# The *Phlebotomus papatasi* transcriptomic response to trypanosomatid-contaminated blood is robust but non-specific

**DOI:** 10.1101/867382

**Authors:** Megan A. Sloan, Jovana Sadlova, Tereza Lestinova, Mandy J. Sanders, James A. Cotton, Petr Volf, Petros Ligoxygakis

## Abstract

Leishmaniasis, caused by parasites of the genus *Leishmania*, is a disease that effects up to 8 million people worldwide. Parasites are transmitted to human and animal hosts through the bite of an infected sand fly. Novel strategies for disease control, require a better understanding of the key step for transmission namely, the establishment of infection inside the fly. In this work we wanted to identify fly transcriptomic signatures associated with infection success or failure. We used next generation sequencing to describe the transcriptome of the sand fly *Phlebotomus papatasi* when fed with blood alone or with blood containing one of three trypanosomatids: *Leishmania major, Leishmania donovani* and *Herpetomonas muscarum*: a parasite not transmitted to humans. Of these, only *L. major* was able to successfully establish an infection in *P. papatasi*. However, the transcriptional signatures observed were not specific to success or failure of infection but a generalised response to the blood meal. This implies that sand flies perceive *Leishmania* as just a feature of their microbiome landscape and that any strategy to tackle transmission should focus on the response towards the blood meal rather than parasite establishment.

**Authors summary:** *Leishmania* are parasites that cause leishmaniasis, a group of serious diseases that affect millions of people, mainly across the subtropics and tropics. They are transmitted to humans by phlebotomine sand flies. However, despite establishment in the insect’s midgut being key to transmission, early infection events inside the insect are still unclear. Here, we study the gene expression response of the insect vector to a *Leishmania* parasite that is able to establish infection (*L.* major) one that is unable to do so (*L. donovani*) as well as one that is not a natural parasite of sand flies (*Herpetomonas muscarum*). We found that responses following any of the infected blood meals was very similar to uninfected blood meal. However, changes post-blood meal from day 1 to day 9 were dramatic. As a blood feeding insect can accumulate three times its weight in one blood meal, this seems to be the most important physiological change rather than the presence of the parasite. The latter might be just one in a number of microbes the insect encounters. This result will generate new thinking around the concept of stopping transmission by controlling the parasite inside the insect.

## Supplementary data files for "The *Phlebotomus papatasi* transcriptomic response to trypanosomatid-contaminated blood is robust but non-specific": SLOANetal2019_Ppapatasi.gtf (part 1 of 17)

```
Scaffold1	Cufflinks	transcript	3244	9615	1000	+	.	gene_id "CUFF.1"; transcript_id "CUFF.1.1"; FPKM "1.0000000000"; frac "0.000000"; conf_lo "1.000000"; conf_hi "1.000000"; cov "0.034601";
Scaffold1	Cufflinks	exon	3244	3368	1000	+	.	gene_id "CUFF.1"; transcript_id "CUFF.1.1"; exon_number "1"; FPKM "1.0000000000"; frac "0.000000"; conf_lo "1.000000"; conf_hi "1.000000"; cov "0.034601";
Scaffold1	Cufflinks	exon	3443	3575	1000	+	.	gene_id "CUFF.1"; transcript_id "CUFF.1.1"; exon_number "2"; FPKM "1.0000000000"; frac "0.000000"; conf_lo "1.000000"; conf_hi "1.000000"; cov "0.034601";
Scaffold1	Cufflinks	exon	3637	3806	1000	+	.	gene_id "CUFF.1"; transcript_id "CUFF.1.1"; exon_number "3"; FPKM "1.0000000000"; frac "0.000000"; conf_lo "1.000000"; conf_hi "1.000000"; cov "0.034601";
Scaffold1	Cufflinks	exon	8802	9615	1000	+	.	gene_id "CUFF.1"; transcript_id "CUFF.1.1"; exon_number "4"; FPKM "1.0000000000"; frac "0.000000"; conf_lo "1.000000"; conf_hi "1.000000"; cov "0.034601";
Scaffold1	Cufflinks	transcript	13328	14005	1000	-	.	gene_id "CUFF.2"; transcript_id "CUFF.2.1"; FPKM "1.0000000000"; frac "0.000000"; conf_lo "1.000000"; conf_hi "1.000000"; cov "0.018888";
Scaffold1	Cufflinks	exon	13328	14005	1000	-	.	gene_id "CUFF.2"; transcript_id "CUFF.2.1"; exon_number "1"; FPKM "1.0000000000"; frac "0.000000"; conf_lo "1.000000"; conf_hi "1.000000"; cov "0.018888";
Scaffold1	Cufflinks	transcript	17801	31792	1000	+	.	gene_id "CUFF.3"; transcript_id "CUFF.3.1"; FPKM "1.0000000000"; frac "0.000000"; conf_lo "1.000000"; conf_hi "1.000000"; cov "0.040301";
Scaffold1	Cufflinks	exon	17801	17972	1000	+	.	gene_id "CUFF.3"; transcript_id "CUFF.3.1"; exon_number "1"; FPKM "1.0000000000"; frac "0.000000"; conf_lo "1.000000"; conf_hi "1.000000"; cov "0.040301";
Scaffold1	Cufflinks	exon	25267	25648	1000	+	.	gene_id "CUFF.3"; transcript_id "CUFF.3.1"; exon_number "2"; FPKM "1.0000000000"; frac "0.000000"; conf_lo "1.000000"; conf_hi "1.000000"; cov "0.040301";
Scaffold1	Cufflinks	exon	30523	31400	1000	+	.	gene_id "CUFF.3"; transcript_id "CUFF.3.1"; exon_number "3"; FPKM "1.0000000000"; frac "0.000000"; conf_lo "1.000000"; conf_hi "1.000000"; cov "0.040301";
Scaffold1	Cufflinks	exon	31472	31792	1000	+	.	gene_id "CUFF.3"; transcript_id "CUFF.3.1"; exon_number "4"; FPKM "1.0000000000"; frac "0.000000"; conf_lo "1.000000"; conf_hi "1.000000"; cov "0.040301";
Scaffold1	Cufflinks	transcript	17801	31792	1000	+	.	gene_id "CUFF.3"; transcript_id "CUFF.3.2"; FPKM "1.0000000000"; frac "0.000000"; conf_lo "1.000000"; conf_hi "1.000000"; cov "0.040301";
Scaffold1	Cufflinks	exon	17801	17972	1000	+	.	gene_id "CUFF.3"; transcript_id "CUFF.3.2"; exon_number "1"; FPKM "1.0000000000"; frac "0.000000"; conf_lo "1.000000"; conf_hi "1.000000"; cov "0.040301";
Scaffold1	Cufflinks	exon	25267	25652	1000	+	.	gene_id "CUFF.3"; transcript_id "CUFF.3.2"; exon_number "2"; FPKM "1.0000000000"; frac "0.000000"; conf_lo "1.000000"; conf_hi "1.000000"; cov "0.040301";
Scaffold1	Cufflinks	exon	30527	31400	1000	+	.	gene_id "CUFF.3"; transcript_id "CUFF.3.2"; exon_number "3"; FPKM "1.0000000000"; frac "0.000000"; conf_lo "1.000000"; conf_hi "1.000000"; cov "0.040301";
Scaffold1	Cufflinks	exon	31472	31792	1000	+	.	gene_id "CUFF.3"; transcript_id "CUFF.3.2"; exon_number "4"; FPKM "1.0000000000"; frac "0.000000"; conf_lo "1.000000"; conf_hi "1.000000"; cov "0.040301";
Scaffold1	Cufflinks	transcript	17801	31792	1000	+	.	gene_id "CUFF.3"; transcript_id "CUFF.3.3"; FPKM "1.0000000000"; frac "0.000000"; conf_lo "1.000000"; conf_hi "1.000000"; cov "0.040301";
Scaffold1	Cufflinks	exon	17801	17973	1000	+	.	gene_id "CUFF.3"; transcript_id "CUFF.3.3"; exon_number "1"; FPKM "1.0000000000"; frac "0.000000"; conf_lo "1.000000"; conf_hi "1.000000"; cov "0.040301";
Scaffold1	Cufflinks	exon	25268	25648	1000	+	.	gene_id "CUFF.3"; transcript_id "CUFF.3.3"; exon_number "2"; FPKM "1.0000000000"; frac "0.000000"; conf_lo "1.000000"; conf_hi "1.000000"; cov "0.040301";
Scaffold1	Cufflinks	exon	30523	30926	1000	+	.	gene_id "CUFF.3"; transcript_id "CUFF.3.3"; exon_number "3"; FPKM "1.0000000000"; frac "0.000000"; conf_lo "1.000000"; conf_hi "1.000000"; cov "0.040301";
Scaffold1	Cufflinks	exon	30989	31400	1000	+	.	gene_id "CUFF.3"; transcript_id "CUFF.3.3"; exon_number "4"; FPKM "1.0000000000"; frac "0.000000"; conf_lo "1.000000"; conf_hi "1.000000"; cov "0.040301";
Scaffold1	Cufflinks	exon	31472	31792	1000	+	.	gene_id "CUFF.3"; transcript_id "CUFF.3.3"; exon_number "5"; FPKM "1.0000000000"; frac "0.000000"; conf_lo "1.000000"; conf_hi "1.000000"; cov "0.040301";
Scaffold1	Cufflinks	transcript	24550	25458	1000	+	.	gene_id "CUFF.3"; transcript_id "CUFF.3.4"; FPKM "1.0000000000"; frac "0.000000"; conf_lo "1.000000"; conf_hi "1.000000"; cov "0.040301";
Scaffold1	Cufflinks	exon	24550	25125	1000	+	.	gene_id "CUFF.3"; transcript_id "CUFF.3.4"; exon_number "1"; FPKM "1.0000000000"; frac "0.000000"; conf_lo "1.000000"; conf_hi "1.000000"; cov "0.040301";
Scaffold1	Cufflinks	exon	25267	25458	1000	+	.	gene_id "CUFF.3"; transcript_id "CUFF.3.4"; exon_number "2"; FPKM "1.0000000000"; frac "0.000000"; conf_lo "1.000000"; conf_hi "1.000000"; cov "0.040301";
Scaffold1	Cufflinks	transcript	18030	18932	1000	+	.	gene_id "CUFF.4"; transcript_id "CUFF.4.1"; FPKM "1.0000000000"; frac "0.000000"; conf_lo "1.000000"; conf_hi "1.000000"; cov "0.025157";
Scaffold1	Cufflinks	exon	18030	18932	1000	+	.	gene_id "CUFF.4"; transcript_id "CUFF.4.1"; exon_number "1"; FPKM "1.0000000000"; frac "0.000000"; conf_lo "1.000000"; conf_hi "1.000000"; cov "0.025157";
Scaffold1	Cufflinks	transcript	36581	42729	1000	-	.	gene_id "CUFF.5"; transcript_id "CUFF.5.1"; FPKM "1.0000000000"; frac "0.000000"; conf_lo "1.000000"; conf_hi "1.000000"; cov "0.040855";
Scaffold1	Cufflinks	exon	36581	36970	1000	-	.	gene_id "CUFF.5"; transcript_id "CUFF.5.1"; exon_number "1"; FPKM "1.0000000000"; frac "0.000000"; conf_lo "1.000000"; conf_hi "1.000000"; cov "0.040855";
Scaffold1	Cufflinks	exon	41936	42729	1000	-	.	gene_id "CUFF.5"; transcript_id "CUFF.5.1"; exon_number "2"; FPKM "1.0000000000"; frac "0.000000"; conf_lo "1.000000"; conf_hi "1.000000"; cov "0.040855";
Scaffold1	Cufflinks	transcript	36581	43286	1000	-	.	gene_id "CUFF.5"; transcript_id "CUFF.5.2"; FPKM "1.0000000000"; frac "0.000000"; conf_lo "1.000000"; conf_hi "1.000000"; cov "0.040855";
Scaffold1	Cufflinks	exon	36581	37090	1000	-	.	gene_id "CUFF.5"; transcript_id "CUFF.5.2"; exon_number "1"; FPKM "1.0000000000"; frac "0.000000"; conf_lo "1.000000"; conf_hi "1.000000"; cov "0.040855";
Scaffold1	Cufflinks	exon	41936	43286	1000	-	.	gene_id "CUFF.5"; transcript_id "CUFF.5.2"; exon_number "2"; FPKM "1.0000000000"; frac "0.000000"; conf_lo "1.000000"; conf_hi "1.000000"; cov "0.040855";
Scaffold1	Cufflinks	transcript	48480	49740	1000	-	.	gene_id "CUFF.6"; transcript_id "CUFF.6.1"; FPKM "1.0000000000"; frac "0.000000"; conf_lo "1.000000"; conf_hi "1.000000"; cov "0.028583";
Scaffold1	Cufflinks	exon	48480	49227	1000	-	.	gene_id "CUFF.6"; transcript_id "CUFF.6.1"; exon_number "1"; FPKM "1.0000000000"; frac "0.000000"; conf_lo "1.000000"; conf_hi "1.000000"; cov "0.028583";
Scaffold1	Cufflinks	exon	49298	49438	1000	-	.	gene_id "CUFF.6"; transcript_id "CUFF.6.1"; exon_number "2"; FPKM "1.0000000000"; frac "0.000000"; conf_lo "1.000000"; conf_hi "1.000000"; cov "0.028583";
Scaffold1	Cufflinks	exon	49604	49740	1000	-	.	gene_id "CUFF.6"; transcript_id "CUFF.6.1"; exon_number "3"; FPKM "1.0000000000"; frac "0.000000"; conf_lo "1.000000"; conf_hi "1.000000"; cov "0.028583";
Scaffold1	Cufflinks	transcript	53451	58381	1000	-	.	gene_id "CUFF.7"; transcript_id "CUFF.7.1"; FPKM "1.0000000000"; frac "0.000000"; conf_lo "1.000000"; conf_hi "1.000000"; cov "0.006073";
Scaffold1	Cufflinks	exon	53451	53520	1000	-	.	gene_id "CUFF.7"; transcript_id "CUFF.7.1"; exon_number "1"; FPKM "1.0000000000"; frac "0.000000"; conf_lo "1.000000"; conf_hi "1.000000"; cov "0.006073";
Scaffold1	Cufflinks	exon	53605	53676	1000	-	.	gene_id "CUFF.7"; transcript_id "CUFF.7.1"; exon_number "2"; FPKM "1.0000000000"; frac "0.000000"; conf_lo "1.000000"; conf_hi "1.000000"; cov "0.006073";
Scaffold1	Cufflinks	exon	58306	58381	1000	-	.	gene_id "CUFF.7"; transcript_id "CUFF.7.1"; exon_number "3"; FPKM "1.0000000000"; frac "0.000000"; conf_lo "1.000000"; conf_hi "1.000000"; cov "0.006073";
Scaffold1	Cufflinks	transcript	165373	171453	1000	+	.	gene_id "CUFF.8"; transcript_id "CUFF.8.1"; FPKM "1.0000000000"; frac "0.000000"; conf_lo "1.000000"; conf_hi "1.000000"; cov "0.045104";
Scaffold1	Cufflinks	exon	165373	165583	1000	+	.	gene_id "CUFF.8"; transcript_id "CUFF.8.1"; exon_number "1"; FPKM "1.0000000000"; frac "0.000000"; conf_lo "1.000000"; conf_hi "1.000000"; cov "0.045104";
Scaffold1	Cufflinks	exon	165821	166575	1000	+	.	gene_id "CUFF.8"; transcript_id "CUFF.8.1"; exon_number "2"; FPKM "1.0000000000"; frac "0.000000"; conf_lo "1.000000"; conf_hi "1.000000"; cov "0.045104";
Scaffold1	Cufflinks	exon	170770	171453	1000	+	.	gene_id "CUFF.8"; transcript_id "CUFF.8.1"; exon_number "3"; FPKM "1.0000000000"; frac "0.000000"; conf_lo "1.000000"; conf_hi "1.000000"; cov "0.045104";
Scaffold1	Cufflinks	transcript	175191	176228	1000	-	.	gene_id "CUFF.9"; transcript_id "CUFF.9.1"; FPKM "1.0000000000"; frac "0.000000"; conf_lo "1.000000"; conf_hi "1.000000"; cov "0.023346";
Scaffold1	Cufflinks	exon	175191	175483	1000	-	.	gene_id "CUFF.9"; transcript_id "CUFF.9.1"; exon_number "1"; FPKM "1.0000000000"; frac "0.000000"; conf_lo "1.000000"; conf_hi "1.000000"; cov "0.023346";
Scaffold1	Cufflinks	exon	175550	175957	1000	-	.	gene_id "CUFF.9"; transcript_id "CUFF.9.1"; exon_number "2"; FPKM "1.0000000000"; frac "0.000000"; conf_lo "1.000000"; conf_hi "1.000000"; cov "0.023346";
Scaffold1	Cufflinks	exon	176062	176228	1000	-	.	gene_id "CUFF.9"; transcript_id "CUFF.9.1"; exon_number "3"; FPKM "1.0000000000"; frac "0.000000"; conf_lo "1.000000"; conf_hi "1.000000"; cov "0.023346";
Scaffold1	Cufflinks	transcript	179896	180768	1000	-	.	gene_id "CUFF.10"; transcript_id "CUFF.10.1"; FPKM "1.0000000000"; frac "0.000000"; conf_lo "1.000000"; conf_hi "1.000000"; cov "0.024321";
Scaffold1	Cufflinks	exon	179896	180768	1000	-	.	gene_id "CUFF.10"; transcript_id "CUFF.10.1"; exon_number "1"; FPKM "1.0000000000"; frac "0.000000"; conf_lo "1.000000"; conf_hi "1.000000"; cov "0.024321";
Scaffold1	Cufflinks	transcript	183632	185410	1000	-	.	gene_id "CUFF.11"; transcript_id "CUFF.11.1"; FPKM "1.0000000000"; frac "0.000000"; conf_lo "1.000000"; conf_hi "1.000000"; cov "0.049561";
Scaffold1	Cufflinks	exon	183632	185410	1000	-	.	gene_id "CUFF.11"; transcript_id "CUFF.11.1"; exon_number "1"; FPKM "1.0000000000"; frac "0.000000"; conf_lo "1.000000"; conf_hi "1.000000"; cov "0.049561";
Scaffold1	Cufflinks	transcript	188579	190129	1000	-	.	gene_id "CUFF.12"; transcript_id "CUFF.12.1"; FPKM "1.0000000000"; frac "0.000000"; conf_lo "1.000000"; conf_hi "1.000000"; cov "0.043209";
Scaffold1	Cufflinks	exon	188579	190129	1000	-	.	gene_id "CUFF.12"; transcript_id "CUFF.12.1"; exon_number "1"; FPKM "1.0000000000"; frac "0.000000"; conf_lo "1.000000"; conf_hi "1.000000"; cov "0.043209";
Scaffold1	Cufflinks	transcript	190268	191279	1000	-	.	gene_id "CUFF.13"; transcript_id "CUFF.13.1"; FPKM "1.0000000000"; frac "0.000000"; conf_lo "1.000000"; conf_hi "1.000000"; cov "0.028193";
Scaffold1	Cufflinks	exon	190268	191279	1000	-	.	gene_id "CUFF.13"; transcript_id "CUFF.13.1"; exon_number "1"; FPKM "1.0000000000"; frac "0.000000"; conf_lo "1.000000"; conf_hi "1.000000"; cov "0.028193";
Scaffold1	Cufflinks	transcript	192567	193775	1000	-	.	gene_id "CUFF.14"; transcript_id "CUFF.14.1"; FPKM "1.0000000000"; frac "0.000000"; conf_lo "1.000000"; conf_hi "1.000000"; cov "0.033682";
Scaffold1	Cufflinks	exon	192567	193775	1000	-	.	gene_id "CUFF.14"; transcript_id "CUFF.14.1"; exon_number "1"; FPKM "1.0000000000"; frac "0.000000"; conf_lo "1.000000"; conf_hi "1.000000"; cov "0.033682";
Scaffold1	Cufflinks	transcript	194736	195554	1000	-	.	gene_id "CUFF.15"; transcript_id "CUFF.15.1"; FPKM "1.0000000000"; frac "0.000000"; conf_lo "1.000000"; conf_hi "1.000000"; cov "0.022817";
Scaffold1	Cufflinks	exon	194736	195554	1000	-	.	gene_id "CUFF.15"; transcript_id "CUFF.15.1"; exon_number "1"; FPKM "1.0000000000"; frac "0.000000"; conf_lo "1.000000"; conf_hi "1.000000"; cov "0.022817";
Scaffold1	Cufflinks	transcript	198746	199277	1000	-	.	gene_id "CUFF.16"; transcript_id "CUFF.16.1"; FPKM "1.0000000000"; frac "0.000000"; conf_lo "1.000000"; conf_hi "1.000000"; cov "0.014821";
Scaffold1	Cufflinks	exon	198746	199277	1000	-	.	gene_id "CUFF.16"; transcript_id "CUFF.16.1"; exon_number "1"; FPKM "1.0000000000"; frac "0.000000"; conf_lo "1.000000"; conf_hi "1.000000"; cov "0.014821";
Scaffold1	Cufflinks	transcript	199344	268190	1000	-	.	gene_id "CUFF.17"; transcript_id "CUFF.17.1"; FPKM "1.0000000000"; frac "0.000000"; conf_lo "1.000000"; conf_hi "1.000000"; cov "0.045738";
Scaffold1	Cufflinks	exon	199344	200354	1000	-	.	gene_id "CUFF.17"; transcript_id "CUFF.17.1"; exon_number "1"; FPKM "1.0000000000"; frac "0.000000"; conf_lo "1.000000"; conf_hi "1.000000"; cov "0.045738";
Scaffold1	Cufflinks	exon	206023	206159	1000	-	.	gene_id "CUFF.17"; transcript_id "CUFF.17.1"; exon_number "2"; FPKM "1.0000000000"; frac "0.000000"; conf_lo "1.000000"; conf_hi "1.000000"; cov "0.045738";
Scaffold1	Cufflinks	exon	206322	206576	1000	-	.	gene_id "CUFF.17"; transcript_id "CUFF.17.1"; exon_number "3"; FPKM "1.0000000000"; frac "0.000000"; conf_lo "1.000000"; conf_hi "1.000000"; cov "0.045738";
Scaffold1	Cufflinks	exon	219293	219477	1000	-	.	gene_id "CUFF.17"; transcript_id "CUFF.17.1"; exon_number "4"; FPKM "1.0000000000"; frac "0.000000"; conf_lo "1.000000"; conf_hi "1.000000"; cov "0.045738";
Scaffold1	Cufflinks	exon	228971	229205	1000	-	.	gene_id "CUFF.17"; transcript_id "CUFF.17.1"; exon_number "5"; FPKM "1.0000000000"; frac "0.000000"; conf_lo "1.000000"; conf_hi "1.000000"; cov "0.045738";
Scaffold1	Cufflinks	exon	249103	249710	1000	-	.	gene_id "CUFF.17"; transcript_id "CUFF.17.1"; exon_number "6"; FPKM "1.0000000000"; frac "0.000000"; conf_lo "1.000000"; conf_hi "1.000000"; cov "0.045738";
Scaffold1	Cufflinks	exon	267859	268190	1000	-	.	gene_id "CUFF.17"; transcript_id "CUFF.17.1"; exon_number "7"; FPKM "1.0000000000"; frac "0.000000"; conf_lo "1.000000"; conf_hi "1.000000"; cov "0.045738";
Scaffold1	Cufflinks	transcript	199344	268190	1000	-	.	gene_id "CUFF.17"; transcript_id "CUFF.17.2"; FPKM "1.0000000000"; frac "0.000000"; conf_lo "1.000000"; conf_hi "1.000000"; cov "0.045738";
Scaffold1	Cufflinks	exon	199344	200354	1000	-	.	gene_id "CUFF.17"; transcript_id "CUFF.17.2"; exon_number "1"; FPKM "1.0000000000"; frac "0.000000"; conf_lo "1.000000"; conf_hi "1.000000"; cov "0.045738";
Scaffold1	Cufflinks	exon	206023	206159	1000	-	.	gene_id "CUFF.17"; transcript_id "CUFF.17.2"; exon_number "2"; FPKM "1.0000000000"; frac "0.000000"; conf_lo "1.000000"; conf_hi "1.000000"; cov "0.045738";
Scaffold1	Cufflinks	exon	206322	206594	1000	-	.	gene_id "CUFF.17"; transcript_id "CUFF.17.2"; exon_number "3"; FPKM "1.0000000000"; frac "0.000000"; conf_lo "1.000000"; conf_hi "1.000000"; cov "0.045738";
Scaffold1	Cufflinks	exon	219293	219477	1000	-	.	gene_id "CUFF.17"; transcript_id "CUFF.17.2"; exon_number "4"; FPKM "1.0000000000"; frac "0.000000"; conf_lo "1.000000"; conf_hi "1.000000"; cov "0.045738";
Scaffold1	Cufflinks	exon	228971	229181	1000	-	.	gene_id "CUFF.17"; transcript_id "CUFF.17.2"; exon_number "5"; FPKM "1.0000000000"; frac "0.000000"; conf_lo "1.000000"; conf_hi "1.000000"; cov "0.045738";
Scaffold1	Cufflinks	exon	249103	249710	1000	-	.	gene_id "CUFF.17"; transcript_id "CUFF.17.2"; exon_number "6"; FPKM "1.0000000000"; frac "0.000000"; conf_lo "1.000000"; conf_hi "1.000000"; cov "0.045738";
Scaffold1	Cufflinks	exon	267859	268190	1000	-	.	gene_id "CUFF.17"; transcript_id "CUFF.17.2"; exon_number "7"; FPKM "1.0000000000"; frac "0.000000"; conf_lo "1.000000"; conf_hi "1.000000"; cov "0.045738";
Scaffold1	Cufflinks	transcript	245455	254967	1000	-	.	gene_id "CUFF.17"; transcript_id "CUFF.17.3"; FPKM "1.0000000000"; frac "0.000000"; conf_lo "1.000000"; conf_hi "1.000000"; cov "0.045738";
Scaffold1	Cufflinks	exon	245455	245505	1000	-	.	gene_id "CUFF.17"; transcript_id "CUFF.17.3"; exon_number "1"; FPKM "1.0000000000"; frac "0.000000"; conf_lo "1.000000"; conf_hi "1.000000"; cov "0.045738";
Scaffold1	Cufflinks	exon	249103	249710	1000	-	.	gene_id "CUFF.17"; transcript_id "CUFF.17.3"; exon_number "2"; FPKM "1.0000000000"; frac "0.000000"; conf_lo "1.000000"; conf_hi "1.000000"; cov "0.045738";
Scaffold1	Cufflinks	exon	254940	254967	1000	-	.	gene_id "CUFF.17"; transcript_id "CUFF.17.3"; exon_number "3"; FPKM "1.0000000000"; frac "0.000000"; conf_lo "1.000000"; conf_hi "1.000000"; cov "0.045738";
Scaffold1	Cufflinks	transcript	295900	302010	1000	-	.	gene_id "CUFF.18"; transcript_id "CUFF.18.1"; FPKM "1.0000000000"; frac "0.000000"; conf_lo "1.000000"; conf_hi "1.000000"; cov "0.029489";
Scaffold1	Cufflinks	exon	295900	296156	1000	-	.	gene_id "CUFF.18"; transcript_id "CUFF.18.1"; exon_number "1"; FPKM "1.0000000000"; frac "0.000000"; conf_lo "1.000000"; conf_hi "1.000000"; cov "0.029489";
Scaffold1	Cufflinks	exon	300440	300573	1000	-	.	gene_id "CUFF.18"; transcript_id "CUFF.18.1"; exon_number "2"; FPKM "1.0000000000"; frac "0.000000"; conf_lo "1.000000"; conf_hi "1.000000"; cov "0.029489";
Scaffold1	Cufflinks	exon	300873	301049	1000	-	.	gene_id "CUFF.18"; transcript_id "CUFF.18.1"; exon_number "3"; FPKM "1.0000000000"; frac "0.000000"; conf_lo "1.000000"; conf_hi "1.000000"; cov "0.029489";
Scaffold1	Cufflinks	exon	301130	301316	1000	-	.	gene_id "CUFF.18"; transcript_id "CUFF.18.1"; exon_number "4"; FPKM "1.0000000000"; frac "0.000000"; conf_lo "1.000000"; conf_hi "1.000000"; cov "0.029489";
Scaffold1	Cufflinks	exon	301602	302010	1000	-	.	gene_id "CUFF.18"; transcript_id "CUFF.18.1"; exon_number "5"; FPKM "1.0000000000"; frac "0.000000"; conf_lo "1.000000"; conf_hi "1.000000"; cov "0.029489";
Scaffold1	Cufflinks	transcript	313492	329575	1000	-	.	gene_id "CUFF.19"; transcript_id "CUFF.19.1"; FPKM "1.0000000000"; frac "0.000000"; conf_lo "1.000000"; conf_hi "1.000000"; cov "0.049004";
Scaffold1	Cufflinks	exon	313492	316167	1000	-	.	gene_id "CUFF.19"; transcript_id "CUFF.19.1"; exon_number "1"; FPKM "1.0000000000"; frac "0.000000"; conf_lo "1.000000"; conf_hi "1.000000"; cov "0.049004";
Scaffold1	Cufflinks	exon	329009	329094	1000	-	.	gene_id "CUFF.19"; transcript_id "CUFF.19.1"; exon_number "2"; FPKM "1.0000000000"; frac "0.000000"; conf_lo "1.000000"; conf_hi "1.000000"; cov "0.049004";
Scaffold1	Cufflinks	exon	329180	329575	1000	-	.	gene_id "CUFF.19"; transcript_id "CUFF.19.1"; exon_number "3"; FPKM "1.0000000000"; frac "0.000000"; conf_lo "1.000000"; conf_hi "1.000000"; cov "0.049004";
Scaffold1	Cufflinks	transcript	315958	328443	1000	+	.	gene_id "CUFF.20"; transcript_id "CUFF.20.1"; FPKM "1.0000000000"; frac "0.000000"; conf_lo "1.000000"; conf_hi "1.000000"; cov "0.049004";
Scaffold1	Cufflinks	exon	315958	316074	1000	+	.	gene_id "CUFF.20"; transcript_id "CUFF.20.1"; exon_number "1"; FPKM "1.0000000000"; frac "0.000000"; conf_lo "1.000000"; conf_hi "1.000000"; cov "0.049004";
Scaffold1	Cufflinks	exon	318519	318746	1000	+	.	gene_id "CUFF.20"; transcript_id "CUFF.20.1"; exon_number "2"; FPKM "1.0000000000"; frac "0.000000"; conf_lo "1.000000"; conf_hi "1.000000"; cov "0.049004";
Scaffold1	Cufflinks	exon	328429	328443	1000	+	.	gene_id "CUFF.20"; transcript_id "CUFF.20.1"; exon_number "3"; FPKM "1.0000000000"; frac "0.000000"; conf_lo "1.000000"; conf_hi "1.000000"; cov "0.049004";
Scaffold1	Cufflinks	transcript	396479	403264	1000	+	.	gene_id "CUFF.21"; transcript_id "CUFF.21.1"; FPKM "1.0000000000"; frac "0.000000"; conf_lo "1.000000"; conf_hi "1.000000"; cov "0.019404";
Scaffold1	Cufflinks	exon	396479	396966	1000	+	.	gene_id "CUFF.21"; transcript_id "CUFF.21.1"; exon_number "1"; FPKM "1.0000000000"; frac "0.000000"; conf_lo "1.000000"; conf_hi "1.000000"; cov "0.019404";
Scaffold1	Cufflinks	exon	397029	397083	1000	+	.	gene_id "CUFF.21"; transcript_id "CUFF.21.1"; exon_number "2"; FPKM "1.0000000000"; frac "0.000000"; conf_lo "1.000000"; conf_hi "1.000000"; cov "0.019404";
Scaffold1	Cufflinks	exon	402854	403015	1000	+	.	gene_id "CUFF.21"; transcript_id "CUFF.21.1"; exon_number "3"; FPKM "1.0000000000"; frac "0.000000"; conf_lo "1.000000"; conf_hi "1.000000"; cov "0.019404";
Scaffold1	Cufflinks	exon	403095	403264	1000	+	.	gene_id "CUFF.21"; transcript_id "CUFF.21.1"; exon_number "4"; FPKM "1.0000000000"; frac "0.000000"; conf_lo "1.000000"; conf_hi "1.000000"; cov "0.019404";
Scaffold1	Cufflinks	transcript	403389	404118	1000	-	.	gene_id "CUFF.22"; transcript_id "CUFF.22.1"; FPKM "1.0000000000"; frac "0.000000"; conf_lo "1.000000"; conf_hi "1.000000"; cov "0.020337";
Scaffold1	Cufflinks	exon	403389	404118	1000	-	.	gene_id "CUFF.22"; transcript_id "CUFF.22.1"; exon_number "1"; FPKM "1.0000000000"; frac "0.000000"; conf_lo "1.000000"; conf_hi "1.000000"; cov "0.020337";
Scaffold1	Cufflinks	transcript	404261	436926	1000	-	.	gene_id "CUFF.23"; transcript_id "CUFF.23.1"; FPKM "1.0000000000"; frac "0.000000"; conf_lo "1.000000"; conf_hi "1.000000"; cov "0.077434";
Scaffold1	Cufflinks	exon	404261	404677	1000	-	.	gene_id "CUFF.23"; transcript_id "CUFF.23.1"; exon_number "1"; FPKM "1.0000000000"; frac "0.000000"; conf_lo "1.000000"; conf_hi "1.000000"; cov "0.077434";
Scaffold1	Cufflinks	exon	404741	404946	1000	-	.	gene_id "CUFF.23"; transcript_id "CUFF.23.1"; exon_number "2"; FPKM "1.0000000000"; frac "0.000000"; conf_lo "1.000000"; conf_hi "1.000000"; cov "0.077434";
Scaffold1	Cufflinks	exon	409425	410938	1000	-	.	gene_id "CUFF.23"; transcript_id "CUFF.23.1"; exon_number "3"; FPKM "1.0000000000"; frac "0.000000"; conf_lo "1.000000"; conf_hi "1.000000"; cov "0.077434";
Scaffold1	Cufflinks	exon	414983	415127	1000	-	.	gene_id "CUFF.23"; transcript_id "CUFF.23.1"; exon_number "4"; FPKM "1.0000000000"; frac "0.000000"; conf_lo "1.000000"; conf_hi "1.000000"; cov "0.077434";
Scaffold1	Cufflinks	exon	415392	415923	1000	-	.	gene_id "CUFF.23"; transcript_id "CUFF.23.1"; exon_number "5"; FPKM "1.0000000000"; frac "0.000000"; conf_lo "1.000000"; conf_hi "1.000000"; cov "0.077434";
Scaffold1	Cufflinks	exon	436829	436926	1000	-	.	gene_id "CUFF.23"; transcript_id "CUFF.23.1"; exon_number "6"; FPKM "1.0000000000"; frac "0.000000"; conf_lo "1.000000"; conf_hi "1.000000"; cov "0.077434";
Scaffold1	Cufflinks	transcript	404261	415960	1000	-	.	gene_id "CUFF.23"; transcript_id "CUFF.23.2"; FPKM "1.0000000000"; frac "0.000000"; conf_lo "1.000000"; conf_hi "1.000000"; cov "0.077434";
Scaffold1	Cufflinks	exon	404261	404677	1000	-	.	gene_id "CUFF.23"; transcript_id "CUFF.23.2"; exon_number "1"; FPKM "1.0000000000"; frac "0.000000"; conf_lo "1.000000"; conf_hi "1.000000"; cov "0.077434";
Scaffold1	Cufflinks	exon	404741	404886	1000	-	.	gene_id "CUFF.23"; transcript_id "CUFF.23.2"; exon_number "2"; FPKM "1.0000000000"; frac "0.000000"; conf_lo "1.000000"; conf_hi "1.000000"; cov "0.077434";
Scaffold1	Cufflinks	exon	409425	410938	1000	-	.	gene_id "CUFF.23"; transcript_id "CUFF.23.2"; exon_number "3"; FPKM "1.0000000000"; frac "0.000000"; conf_lo "1.000000"; conf_hi "1.000000"; cov "0.077434";
Scaffold1	Cufflinks	exon	414983	415127	1000	-	.	gene_id "CUFF.23"; transcript_id "CUFF.23.2"; exon_number "4"; FPKM "1.0000000000"; frac "0.000000"; conf_lo "1.000000"; conf_hi "1.000000"; cov "0.077434";
Scaffold1	Cufflinks	exon	415392	415767	1000	-	.	gene_id "CUFF.23"; transcript_id "CUFF.23.2"; exon_number "5"; FPKM "1.0000000000"; frac "0.000000"; conf_lo "1.000000"; conf_hi "1.000000"; cov "0.077434";
Scaffold1	Cufflinks	exon	415829	415960	1000	-	.	gene_id "CUFF.23"; transcript_id "CUFF.23.2"; exon_number "6"; FPKM "1.0000000000"; frac "0.000000"; conf_lo "1.000000"; conf_hi "1.000000"; cov "0.077434";
Scaffold1	Cufflinks	transcript	437642	437894	1000	-	.	gene_id "CUFF.24"; transcript_id "CUFF.24.1"; FPKM "1.0000000000"; frac "0.000000"; conf_lo "1.000000"; conf_hi "1.000000"; cov "0.007048";
Scaffold1	Cufflinks	exon	437642	437894	1000	-	.	gene_id "CUFF.24"; transcript_id "CUFF.24.1"; exon_number "1"; FPKM "1.0000000000"; frac "0.000000"; conf_lo "1.000000"; conf_hi "1.000000"; cov "0.007048";
Scaffold1	Cufflinks	transcript	653103	656043	1000	+	.	gene_id "CUFF.25"; transcript_id "CUFF.25.1"; FPKM "1.0000000000"; frac "0.000000"; conf_lo "1.000000"; conf_hi "1.000000"; cov "0.040368";
Scaffold1	Cufflinks	exon	653103	653110	1000	+	.	gene_id "CUFF.25"; transcript_id "CUFF.25.1"; exon_number "1"; FPKM "1.0000000000"; frac "0.000000"; conf_lo "1.000000"; conf_hi "1.000000"; cov "0.040368";
Scaffold1	Cufflinks	exon	654603	656043	1000	+	.	gene_id "CUFF.25"; transcript_id "CUFF.25.1"; exon_number "2"; FPKM "1.0000000000"; frac "0.000000"; conf_lo "1.000000"; conf_hi "1.000000"; cov "0.040368";
Scaffold1	Cufflinks	transcript	660274	667016	1000	-	.	gene_id "CUFF.26"; transcript_id "CUFF.26.1"; FPKM "1.0000000000"; frac "0.000000"; conf_lo "1.000000"; conf_hi "1.000000"; cov "0.025658";
Scaffold1	Cufflinks	exon	660274	660684	1000	-	.	gene_id "CUFF.26"; transcript_id "CUFF.26.1"; exon_number "1"; FPKM "1.0000000000"; frac "0.000000"; conf_lo "1.000000"; conf_hi "1.000000"; cov "0.025658";
Scaffold1	Cufflinks	exon	660753	661168	1000	-	.	gene_id "CUFF.26"; transcript_id "CUFF.26.1"; exon_number "2"; FPKM "1.0000000000"; frac "0.000000"; conf_lo "1.000000"; conf_hi "1.000000"; cov "0.025658";
Scaffold1	Cufflinks	exon	666947	667016	1000	-	.	gene_id "CUFF.26"; transcript_id "CUFF.26.1"; exon_number "3"; FPKM "1.0000000000"; frac "0.000000"; conf_lo "1.000000"; conf_hi "1.000000"; cov "0.025658";
Scaffold1	Cufflinks	transcript	660274	664678	1000	-	.	gene_id "CUFF.26"; transcript_id "CUFF.26.2"; FPKM "1.0000000000"; frac "0.000000"; conf_lo "1.000000"; conf_hi "1.000000"; cov "0.025658";
Scaffold1	Cufflinks	exon	660274	661168	1000	-	.	gene_id "CUFF.26"; transcript_id "CUFF.26.2"; exon_number "1"; FPKM "1.0000000000"; frac "0.000000"; conf_lo "1.000000"; conf_hi "1.000000"; cov "0.025658";
Scaffold1	Cufflinks	exon	664441	664678	1000	-	.	gene_id "CUFF.26"; transcript_id "CUFF.26.2"; exon_number "2"; FPKM "1.0000000000"; frac "0.000000"; conf_lo "1.000000"; conf_hi "1.000000"; cov "0.025658";
Scaffold1	Cufflinks	transcript	667559	671587	1000	-	.	gene_id "CUFF.27"; transcript_id "CUFF.27.1"; FPKM "1.0000000000"; frac "0.000000"; conf_lo "1.000000"; conf_hi "1.000000"; cov "0.074801";
Scaffold1	Cufflinks	exon	667559	668247	1000	-	.	gene_id "CUFF.27"; transcript_id "CUFF.27.1"; exon_number "1"; FPKM "1.0000000000"; frac "0.000000"; conf_lo "1.000000"; conf_hi "1.000000"; cov "0.074801";
Scaffold1	Cufflinks	exon	668329	668669	1000	-	.	gene_id "CUFF.27"; transcript_id "CUFF.27.1"; exon_number "2"; FPKM "1.0000000000"; frac "0.000000"; conf_lo "1.000000"; conf_hi "1.000000"; cov "0.074801";
Scaffold1	Cufflinks	exon	668738	669064	1000	-	.	gene_id "CUFF.27"; transcript_id "CUFF.27.1"; exon_number "3"; FPKM "1.0000000000"; frac "0.000000"; conf_lo "1.000000"; conf_hi "1.000000"; cov "0.074801";
Scaffold1	Cufflinks	exon	670116	670740	1000	-	.	gene_id "CUFF.27"; transcript_id "CUFF.27.1"; exon_number "4"; FPKM "1.0000000000"; frac "0.000000"; conf_lo "1.000000"; conf_hi "1.000000"; cov "0.074801";
Scaffold1	Cufflinks	exon	670797	671137	1000	-	.	gene_id "CUFF.27"; transcript_id "CUFF.27.1"; exon_number "5"; FPKM "1.0000000000"; frac "0.000000"; conf_lo "1.000000"; conf_hi "1.000000"; cov "0.074801";
Scaffold1	Cufflinks	exon	671226	671587	1000	-	.	gene_id "CUFF.27"; transcript_id "CUFF.27.1"; exon_number "6"; FPKM "1.0000000000"; frac "0.000000"; conf_lo "1.000000"; conf_hi "1.000000"; cov "0.074801";
Scaffold1	Cufflinks	transcript	688940	704527	1000	-	.	gene_id "CUFF.28"; transcript_id "CUFF.28.1"; FPKM "1.0000000000"; frac "0.000000"; conf_lo "1.000000"; conf_hi "1.000000"; cov "0.052988";
Scaffold1	Cufflinks	exon	688940	689607	1000	-	.	gene_id "CUFF.28"; transcript_id "CUFF.28.1"; exon_number "1"; FPKM "1.0000000000"; frac "0.000000"; conf_lo "1.000000"; conf_hi "1.000000"; cov "0.052988";
Scaffold1	Cufflinks	exon	693439	693764	1000	-	.	gene_id "CUFF.28"; transcript_id "CUFF.28.1"; exon_number "2"; FPKM "1.0000000000"; frac "0.000000"; conf_lo "1.000000"; conf_hi "1.000000"; cov "0.052988";
Scaffold1	Cufflinks	exon	693834	694306	1000	-	.	gene_id "CUFF.28"; transcript_id "CUFF.28.1"; exon_number "3"; FPKM "1.0000000000"; frac "0.000000"; conf_lo "1.000000"; conf_hi "1.000000"; cov "0.052988";
Scaffold1	Cufflinks	exon	698554	699110	1000	-	.	gene_id "CUFF.28"; transcript_id "CUFF.28.1"; exon_number "4"; FPKM "1.0000000000"; frac "0.000000"; conf_lo "1.000000"; conf_hi "1.000000"; cov "0.052988";
Scaffold1	Cufflinks	exon	699175	699494	1000	-	.	gene_id "CUFF.28"; transcript_id "CUFF.28.1"; exon_number "5"; FPKM "1.0000000000"; frac "0.000000"; conf_lo "1.000000"; conf_hi "1.000000"; cov "0.052988";
Scaffold1	Cufflinks	exon	704298	704527	1000	-	.	gene_id "CUFF.28"; transcript_id "CUFF.28.1"; exon_number "6"; FPKM "1.0000000000"; frac "0.000000"; conf_lo "1.000000"; conf_hi "1.000000"; cov "0.052988";
Scaffold1	Cufflinks	transcript	698436	699729	1000	-	.	gene_id "CUFF.28"; transcript_id "CUFF.28.2"; FPKM "1.0000000000"; frac "0.000000"; conf_lo "1.000000"; conf_hi "1.000000"; cov "0.052988";
Scaffold1	Cufflinks	exon	698436	699110	1000	-	.	gene_id "CUFF.28"; transcript_id "CUFF.28.2"; exon_number "1"; FPKM "1.0000000000"; frac "0.000000"; conf_lo "1.000000"; conf_hi "1.000000"; cov "0.052988";
Scaffold1	Cufflinks	exon	699175	699729	1000	-	.	gene_id "CUFF.28"; transcript_id "CUFF.28.2"; exon_number "2"; FPKM "1.0000000000"; frac "0.000000"; conf_lo "1.000000"; conf_hi "1.000000"; cov "0.052988";
Scaffold1	Cufflinks	transcript	707196	707680	1000	+	.	gene_id "CUFF.29"; transcript_id "CUFF.29.1"; FPKM "1.0000000000"; frac "0.000000"; conf_lo "1.000000"; conf_hi "1.000000"; cov "0.013512";
Scaffold1	Cufflinks	exon	707196	707680	1000	+	.	gene_id "CUFF.29"; transcript_id "CUFF.29.1"; exon_number "1"; FPKM "1.0000000000"; frac "0.000000"; conf_lo "1.000000"; conf_hi "1.000000"; cov "0.013512";
Scaffold1	Cufflinks	transcript	708855	710014	1000	+	.	gene_id "CUFF.30"; transcript_id "CUFF.30.1"; FPKM "1.0000000000"; frac "0.000000"; conf_lo "1.000000"; conf_hi "1.000000"; cov "0.030589";
Scaffold1	Cufflinks	exon	708855	710014	1000	+	.	gene_id "CUFF.30"; transcript_id "CUFF.30.1"; exon_number "1"; FPKM "1.0000000000"; frac "0.000000"; conf_lo "1.000000"; conf_hi "1.000000"; cov "0.030589";
Scaffold1	Cufflinks	transcript	709189	710224	1000	-	.	gene_id "CUFF.31"; transcript_id "CUFF.31.1"; FPKM "1.0000000000"; frac "0.000000"; conf_lo "1.000000"; conf_hi "1.000000"; cov "0.030589";
Scaffold1	Cufflinks	exon	709189	710224	1000	-	.	gene_id "CUFF.31"; transcript_id "CUFF.31.1"; exon_number "1"; FPKM "1.0000000000"; frac "0.000000"; conf_lo "1.000000"; conf_hi "1.000000"; cov "0.030589";
Scaffold1	Cufflinks	transcript	714134	715529	1000	+	.	gene_id "CUFF.32"; transcript_id "CUFF.32.1"; FPKM "1.0000000000"; frac "0.000000"; conf_lo "1.000000"; conf_hi "1.000000"; cov "0.029767";
Scaffold1	Cufflinks	exon	714134	714200	1000	+	.	gene_id "CUFF.32"; transcript_id "CUFF.32.1"; exon_number "1"; FPKM "1.0000000000"; frac "0.000000"; conf_lo "1.000000"; conf_hi "1.000000"; cov "0.029767";
Scaffold1	Cufflinks	exon	714269	714333	1000	+	.	gene_id "CUFF.32"; transcript_id "CUFF.32.1"; exon_number "2"; FPKM "1.0000000000"; frac "0.000000"; conf_lo "1.000000"; conf_hi "1.000000"; cov "0.029767";
Scaffold1	Cufflinks	exon	714395	714688	1000	+	.	gene_id "CUFF.32"; transcript_id "CUFF.32.1"; exon_number "3"; FPKM "1.0000000000"; frac "0.000000"; conf_lo "1.000000"; conf_hi "1.000000"; cov "0.029767";
Scaffold1	Cufflinks	exon	714752	714911	1000	+	.	gene_id "CUFF.32"; transcript_id "CUFF.32.1"; exon_number "4"; FPKM "1.0000000000"; frac "0.000000"; conf_lo "1.000000"; conf_hi "1.000000"; cov "0.029767";
Scaffold1	Cufflinks	exon	714967	715181	1000	+	.	gene_id "CUFF.32"; transcript_id "CUFF.32.1"; exon_number "5"; FPKM "1.0000000000"; frac "0.000000"; conf_lo "1.000000"; conf_hi "1.000000"; cov "0.029767";
Scaffold1	Cufflinks	exon	715246	715529	1000	+	.	gene_id "CUFF.32"; transcript_id "CUFF.32.1"; exon_number "6"; FPKM "1.0000000000"; frac "0.000000"; conf_lo "1.000000"; conf_hi "1.000000"; cov "0.029767";
Scaffold1	Cufflinks	transcript	715775	717136	1000	+	.	gene_id "CUFF.33"; transcript_id "CUFF.33.1"; FPKM "1.0000000000"; frac "0.000000"; conf_lo "1.000000"; conf_hi "1.000000"; cov "0.031216";
Scaffold1	Cufflinks	exon	715775	717136	1000	+	.	gene_id "CUFF.33"; transcript_id "CUFF.33.1"; exon_number "1"; FPKM "1.0000000000"; frac "0.000000"; conf_lo "1.000000"; conf_hi "1.000000"; cov "0.031216";
Scaffold1	Cufflinks	transcript	720639	721090	1000	+	.	gene_id "CUFF.34"; transcript_id "CUFF.34.1"; FPKM "1.0000000000"; frac "0.000000"; conf_lo "1.000000"; conf_hi "1.000000"; cov "0.012592";
Scaffold1	Cufflinks	exon	720639	721090	1000	+	.	gene_id "CUFF.34"; transcript_id "CUFF.34.1"; exon_number "1"; FPKM "1.0000000000"; frac "0.000000"; conf_lo "1.000000"; conf_hi "1.000000"; cov "0.012592";
Scaffold1	Cufflinks	transcript	724662	726007	1000	-	.	gene_id "CUFF.35"; transcript_id "CUFF.35.1"; FPKM "1.0000000000"; frac "0.000000"; conf_lo "1.000000"; conf_hi "1.000000"; cov "0.037498";
Scaffold1	Cufflinks	exon	724662	726007	1000	-	.	gene_id "CUFF.35"; transcript_id "CUFF.35.1"; exon_number "1"; FPKM "1.0000000000"; frac "0.000000"; conf_lo "1.000000"; conf_hi "1.000000"; cov "0.037498";
Scaffold1	Cufflinks	transcript	726136	739685	1000	-	.	gene_id "CUFF.36"; transcript_id "CUFF.36.1"; FPKM "1.0000000000"; frac "0.000000"; conf_lo "1.000000"; conf_hi "1.000000"; cov "0.025398";
Scaffold1	Cufflinks	exon	726136	727193	1000	-	.	gene_id "CUFF.36"; transcript_id "CUFF.36.1"; exon_number "1"; FPKM "1.0000000000"; frac "0.000000"; conf_lo "1.000000"; conf_hi "1.000000"; cov "0.025398";
Scaffold1	Cufflinks	exon	727276	727451	1000	-	.	gene_id "CUFF.36"; transcript_id "CUFF.36.1"; exon_number "2"; FPKM "1.0000000000"; frac "0.000000"; conf_lo "1.000000"; conf_hi "1.000000"; cov "0.025398";
Scaffold1	Cufflinks	exon	739514	739685	1000	-	.	gene_id "CUFF.36"; transcript_id "CUFF.36.1"; exon_number "3"; FPKM "1.0000000000"; frac "0.000000"; conf_lo "1.000000"; conf_hi "1.000000"; cov "0.025398";
Scaffold1	Cufflinks	transcript	726136	727401	1000	-	.	gene_id "CUFF.36"; transcript_id "CUFF.36.2"; FPKM "1.0000000000"; frac "0.000000"; conf_lo "1.000000"; conf_hi "1.000000"; cov "0.025398";
Scaffold1	Cufflinks	exon	726136	727239	1000	-	.	gene_id "CUFF.36"; transcript_id "CUFF.36.2"; exon_number "1"; FPKM "1.0000000000"; frac "0.000000"; conf_lo "1.000000"; conf_hi "1.000000"; cov "0.025398";
Scaffold1	Cufflinks	exon	727276	727401	1000	-	.	gene_id "CUFF.36"; transcript_id "CUFF.36.2"; exon_number "2"; FPKM "1.0000000000"; frac "0.000000"; conf_lo "1.000000"; conf_hi "1.000000"; cov "0.025398";
Scaffold1	Cufflinks	transcript	734899	739753	1000	-	.	gene_id "CUFF.36"; transcript_id "CUFF.36.3"; FPKM "1.0000000000"; frac "0.000000"; conf_lo "1.000000"; conf_hi "1.000000"; cov "0.025398";
Scaffold1	Cufflinks	exon	734899	735065	1000	-	.	gene_id "CUFF.36"; transcript_id "CUFF.36.3"; exon_number "1"; FPKM "1.0000000000"; frac "0.000000"; conf_lo "1.000000"; conf_hi "1.000000"; cov "0.025398";
Scaffold1	Cufflinks	exon	739681	739753	1000	-	.	gene_id "CUFF.36"; transcript_id "CUFF.36.3"; exon_number "2"; FPKM "1.0000000000"; frac "0.000000"; conf_lo "1.000000"; conf_hi "1.000000"; cov "0.025398";
Scaffold1	Cufflinks	transcript	879349	880077	1000	-	.	gene_id "CUFF.37"; transcript_id "CUFF.37.1"; FPKM "1.0000000000"; frac "0.000000"; conf_lo "1.000000"; conf_hi "1.000000"; cov "0.015880";
Scaffold1	Cufflinks	exon	879349	879572	1000	-	.	gene_id "CUFF.37"; transcript_id "CUFF.37.1"; exon_number "1"; FPKM "1.0000000000"; frac "0.000000"; conf_lo "1.000000"; conf_hi "1.000000"; cov "0.015880";
Scaffold1	Cufflinks	exon	879643	879823	1000	-	.	gene_id "CUFF.37"; transcript_id "CUFF.37.1"; exon_number "2"; FPKM "1.0000000000"; frac "0.000000"; conf_lo "1.000000"; conf_hi "1.000000"; cov "0.015880";
Scaffold1	Cufflinks	exon	879913	880077	1000	-	.	gene_id "CUFF.37"; transcript_id "CUFF.37.1"; exon_number "3"; FPKM "1.0000000000"; frac "0.000000"; conf_lo "1.000000"; conf_hi "1.000000"; cov "0.015880";
Scaffold1	Cufflinks	transcript	909558	910150	1000	-	.	gene_id "CUFF.38"; transcript_id "CUFF.38.1"; FPKM "1.0000000000"; frac "0.000000"; conf_lo "1.000000"; conf_hi "1.000000"; cov "0.016520";
Scaffold1	Cufflinks	exon	909558	910150	1000	-	.	gene_id "CUFF.38"; transcript_id "CUFF.38.1"; exon_number "1"; FPKM "1.0000000000"; frac "0.000000"; conf_lo "1.000000"; conf_hi "1.000000"; cov "0.016520";
Scaffold1	Cufflinks	transcript	910286	937878	1000	-	.	gene_id "CUFF.39"; transcript_id "CUFF.39.1"; FPKM "1.0000000000"; frac "0.000000"; conf_lo "1.000000"; conf_hi "1.000000"; cov "0.049305";
Scaffold1	Cufflinks	exon	910286	910756	1000	-	.	gene_id "CUFF.39"; transcript_id "CUFF.39.1"; exon_number "1"; FPKM "1.0000000000"; frac "0.000000"; conf_lo "1.000000"; conf_hi "1.000000"; cov "0.049305";
Scaffold1	Cufflinks	exon	914246	915050	1000	-	.	gene_id "CUFF.39"; transcript_id "CUFF.39.1"; exon_number "2"; FPKM "1.0000000000"; frac "0.000000"; conf_lo "1.000000"; conf_hi "1.000000"; cov "0.049305";
Scaffold1	Cufflinks	exon	918571	918762	1000	-	.	gene_id "CUFF.39"; transcript_id "CUFF.39.1"; exon_number "3"; FPKM "1.0000000000"; frac "0.000000"; conf_lo "1.000000"; conf_hi "1.000000"; cov "0.049305";
Scaffold1	Cufflinks	exon	937788	937878	1000	-	.	gene_id "CUFF.39"; transcript_id "CUFF.39.1"; exon_number "4"; FPKM "1.0000000000"; frac "0.000000"; conf_lo "1.000000"; conf_hi "1.000000"; cov "0.049305";
Scaffold1	Cufflinks	transcript	910286	967824	500	-	.	gene_id "CUFF.39"; transcript_id "CUFF.39.2"; FPKM "0.5000000000"; frac "0.000000"; conf_lo "0.500000"; conf_hi "0.500000"; cov "0.024652";
Scaffold1	Cufflinks	exon	910286	910756	500	-	.	gene_id "CUFF.39"; transcript_id "CUFF.39.2"; exon_number "1"; FPKM "0.5000000000"; frac "0.000000"; conf_lo "0.500000"; conf_hi "0.500000"; cov "0.024652";
Scaffold1	Cufflinks	exon	914246	915050	500	-	.	gene_id "CUFF.39"; transcript_id "CUFF.39.2"; exon_number "2"; FPKM "0.5000000000"; frac "0.000000"; conf_lo "0.500000"; conf_hi "0.500000"; cov "0.024652";
Scaffold1	Cufflinks	exon	918571	918762	500	-	.	gene_id "CUFF.39"; transcript_id "CUFF.39.2"; exon_number "3"; FPKM "0.5000000000"; frac "0.000000"; conf_lo "0.500000"; conf_hi "0.500000"; cov "0.024652";
Scaffold1	Cufflinks	exon	965963	966324	500	-	.	gene_id "CUFF.39"; transcript_id "CUFF.39.2"; exon_number "4"; FPKM "0.5000000000"; frac "0.000000"; conf_lo "0.500000"; conf_hi "0.500000"; cov "0.024652";
Scaffold1	Cufflinks	exon	967023	967824	500	-	.	gene_id "CUFF.39"; transcript_id "CUFF.39.2"; exon_number "5"; FPKM "0.5000000000"; frac "0.000000"; conf_lo "0.500000"; conf_hi "0.500000"; cov "0.024652";
Scaffold1	Cufflinks	transcript	965959	973199	500	-	.	gene_id "CUFF.39"; transcript_id "CUFF.39.3"; FPKM "0.5000000000"; frac "0.000000"; conf_lo "0.500000"; conf_hi "0.500000"; cov "0.024652";
Scaffold1	Cufflinks	exon	965959	966247	500	-	.	gene_id "CUFF.39"; transcript_id "CUFF.39.3"; exon_number "1"; FPKM "0.5000000000"; frac "0.000000"; conf_lo "0.500000"; conf_hi "0.500000"; cov "0.024652";
Scaffold1	Cufflinks	exon	967060	967821	500	-	.	gene_id "CUFF.39"; transcript_id "CUFF.39.3"; exon_number "2"; FPKM "0.5000000000"; frac "0.000000"; conf_lo "0.500000"; conf_hi "0.500000"; cov "0.024652";
Scaffold1	Cufflinks	exon	971920	973199	500	-	.	gene_id "CUFF.39"; transcript_id "CUFF.39.3"; exon_number "3"; FPKM "0.5000000000"; frac "0.000000"; conf_lo "0.500000"; conf_hi "0.500000"; cov "0.024652";
Scaffold1	Cufflinks	transcript	979165	985337	1000	-	.	gene_id "CUFF.42"; transcript_id "CUFF.42.1"; FPKM "1.0000000000"; frac "0.000000"; conf_lo "1.000000"; conf_hi "1.000000"; cov "0.030951";
Scaffold1	Cufflinks	exon	979165	979847	1000	-	.	gene_id "CUFF.42"; transcript_id "CUFF.42.1"; exon_number "1"; FPKM "1.0000000000"; frac "0.000000"; conf_lo "1.000000"; conf_hi "1.000000"; cov "0.030951";
Scaffold1	Cufflinks	exon	979910	980090	1000	-	.	gene_id "CUFF.42"; transcript_id "CUFF.42.1"; exon_number "2"; FPKM "1.0000000000"; frac "0.000000"; conf_lo "1.000000"; conf_hi "1.000000"; cov "0.030951";
Scaffold1	Cufflinks	exon	980157	980173	1000	-	.	gene_id "CUFF.42"; transcript_id "CUFF.42.1"; exon_number "3"; FPKM "1.0000000000"; frac "0.000000"; conf_lo "1.000000"; conf_hi "1.000000"; cov "0.030951";
Scaffold1	Cufflinks	exon	984551	984681	1000	-	.	gene_id "CUFF.42"; transcript_id "CUFF.42.1"; exon_number "4"; FPKM "1.0000000000"; frac "0.000000"; conf_lo "1.000000"; conf_hi "1.000000"; cov "0.030951";
Scaffold1	Cufflinks	exon	984761	985095	1000	-	.	gene_id "CUFF.42"; transcript_id "CUFF.42.1"; exon_number "5"; FPKM "1.0000000000"; frac "0.000000"; conf_lo "1.000000"; conf_hi "1.000000"; cov "0.030951";
Scaffold1	Cufflinks	exon	985184	985337	1000	-	.	gene_id "CUFF.42"; transcript_id "CUFF.42.1"; exon_number "6"; FPKM "1.0000000000"; frac "0.000000"; conf_lo "1.000000"; conf_hi "1.000000"; cov "0.030951";
Scaffold1	Cufflinks	transcript	984357	991841	1000	-	.	gene_id "CUFF.42"; transcript_id "CUFF.42.2"; FPKM "1.0000000000"; frac "0.000000"; conf_lo "1.000000"; conf_hi "1.000000"; cov "0.030951";
Scaffold1	Cufflinks	exon	984357	984681	1000	-	.	gene_id "CUFF.42"; transcript_id "CUFF.42.2"; exon_number "1"; FPKM "1.0000000000"; frac "0.000000"; conf_lo "1.000000"; conf_hi "1.000000"; cov "0.030951";
Scaffold1	Cufflinks	exon	984761	985092	1000	-	.	gene_id "CUFF.42"; transcript_id "CUFF.42.2"; exon_number "2"; FPKM "1.0000000000"; frac "0.000000"; conf_lo "1.000000"; conf_hi "1.000000"; cov "0.030951";
Scaffold1	Cufflinks	exon	985184	985369	1000	-	.	gene_id "CUFF.42"; transcript_id "CUFF.42.2"; exon_number "3"; FPKM "1.0000000000"; frac "0.000000"; conf_lo "1.000000"; conf_hi "1.000000"; cov "0.030951";
Scaffold1	Cufflinks	exon	991587	991841	1000	-	.	gene_id "CUFF.42"; transcript_id "CUFF.42.2"; exon_number "4"; FPKM "1.0000000000"; frac "0.000000"; conf_lo "1.000000"; conf_hi "1.000000"; cov "0.030951";
Scaffold1	Cufflinks	transcript	1015915	1028354	1000	+	.	gene_id "CUFF.43"; transcript_id "CUFF.43.1"; FPKM "1.0000000000"; frac "0.000000"; conf_lo "1.000000"; conf_hi "1.000000"; cov "0.039072";
Scaffold1	Cufflinks	exon	1015915	1015965	1000	+	.	gene_id "CUFF.43"; transcript_id "CUFF.43.1"; exon_number "1"; FPKM "1.0000000000"; frac "0.000000"; conf_lo "1.000000"; conf_hi "1.000000"; cov "0.039072";
Scaffold1	Cufflinks	exon	1016036	1016176	1000	+	.	gene_id "CUFF.43"; transcript_id "CUFF.43.1"; exon_number "2"; FPKM "1.0000000000"; frac "0.000000"; conf_lo "1.000000"; conf_hi "1.000000"; cov "0.039072";
Scaffold1	Cufflinks	exon	1022451	1022990	1000	+	.	gene_id "CUFF.43"; transcript_id "CUFF.43.1"; exon_number "3"; FPKM "1.0000000000"; frac "0.000000"; conf_lo "1.000000"; conf_hi "1.000000"; cov "0.039072";
Scaffold1	Cufflinks	exon	1027889	1028095	1000	+	.	gene_id "CUFF.43"; transcript_id "CUFF.43.1"; exon_number "4"; FPKM "1.0000000000"; frac "0.000000"; conf_lo "1.000000"; conf_hi "1.000000"; cov "0.039072";
Scaffold1	Cufflinks	exon	1028180	1028354	1000	+	.	gene_id "CUFF.43"; transcript_id "CUFF.43.1"; exon_number "5"; FPKM "1.0000000000"; frac "0.000000"; conf_lo "1.000000"; conf_hi "1.000000"; cov "0.039072";
Scaffold1	Cufflinks	transcript	1016040	1034008	1000	+	.	gene_id "CUFF.43"; transcript_id "CUFF.43.2"; FPKM "1.0000000000"; frac "0.000000"; conf_lo "1.000000"; conf_hi "1.000000"; cov "0.039072";
Scaffold1	Cufflinks	exon	1016040	1016289	1000	+	.	gene_id "CUFF.43"; transcript_id "CUFF.43.2"; exon_number "1"; FPKM "1.0000000000"; frac "0.000000"; conf_lo "1.000000"; conf_hi "1.000000"; cov "0.039072";
Scaffold1	Cufflinks	exon	1022552	1022990	1000	+	.	gene_id "CUFF.43"; transcript_id "CUFF.43.2"; exon_number "2"; FPKM "1.0000000000"; frac "0.000000"; conf_lo "1.000000"; conf_hi "1.000000"; cov "0.039072";
Scaffold1	Cufflinks	exon	1027889	1028095	1000	+	.	gene_id "CUFF.43"; transcript_id "CUFF.43.2"; exon_number "3"; FPKM "1.0000000000"; frac "0.000000"; conf_lo "1.000000"; conf_hi "1.000000"; cov "0.039072";
Scaffold1	Cufflinks	exon	1028180	1028319	1000	+	.	gene_id "CUFF.43"; transcript_id "CUFF.43.2"; exon_number "4"; FPKM "1.0000000000"; frac "0.000000"; conf_lo "1.000000"; conf_hi "1.000000"; cov "0.039072";
Scaffold1	Cufflinks	exon	1033354	1034008	1000	+	.	gene_id "CUFF.43"; transcript_id "CUFF.43.2"; exon_number "5"; FPKM "1.0000000000"; frac "0.000000"; conf_lo "1.000000"; conf_hi "1.000000"; cov "0.039072";
Scaffold1	Cufflinks	transcript	1034123	1056034	1000	-	.	gene_id "CUFF.44"; transcript_id "CUFF.44.1"; FPKM "1.0000000000"; frac "0.000000"; conf_lo "1.000000"; conf_hi "1.000000"; cov "0.070859";
Scaffold1	Cufflinks	exon	1034123	1034427	1000	-	.	gene_id "CUFF.44"; transcript_id "CUFF.44.1"; exon_number "1"; FPKM "1.0000000000"; frac "0.000000"; conf_lo "1.000000"; conf_hi "1.000000"; cov "0.070859";
Scaffold1	Cufflinks	exon	1052351	1052851	1000	-	.	gene_id "CUFF.44"; transcript_id "CUFF.44.1"; exon_number "2"; FPKM "1.0000000000"; frac "0.000000"; conf_lo "1.000000"; conf_hi "1.000000"; cov "0.070859";
Scaffold1	Cufflinks	exon	1052924	1053155	1000	-	.	gene_id "CUFF.44"; transcript_id "CUFF.44.1"; exon_number "3"; FPKM "1.0000000000"; frac "0.000000"; conf_lo "1.000000"; conf_hi "1.000000"; cov "0.070859";
Scaffold1	Cufflinks	exon	1055184	1056034	1000	-	.	gene_id "CUFF.44"; transcript_id "CUFF.44.1"; exon_number "4"; FPKM "1.0000000000"; frac "0.000000"; conf_lo "1.000000"; conf_hi "1.000000"; cov "0.070859";
Scaffold1	Cufflinks	transcript	1044656	1056013	1000	-	.	gene_id "CUFF.44"; transcript_id "CUFF.44.2"; FPKM "1.0000000000"; frac "0.000000"; conf_lo "1.000000"; conf_hi "1.000000"; cov "0.070859";
Scaffold1	Cufflinks	exon	1044656	1044661	1000	-	.	gene_id "CUFF.44"; transcript_id "CUFF.44.2"; exon_number "1"; FPKM "1.0000000000"; frac "0.000000"; conf_lo "1.000000"; conf_hi "1.000000"; cov "0.070859";
Scaffold1	Cufflinks	exon	1047015	1048448	1000	-	.	gene_id "CUFF.44"; transcript_id "CUFF.44.2"; exon_number "2"; FPKM "1.0000000000"; frac "0.000000"; conf_lo "1.000000"; conf_hi "1.000000"; cov "0.070859";
Scaffold1	Cufflinks	exon	1048517	1048656	1000	-	.	gene_id "CUFF.44"; transcript_id "CUFF.44.2"; exon_number "3"; FPKM "1.0000000000"; frac "0.000000"; conf_lo "1.000000"; conf_hi "1.000000"; cov "0.070859";
Scaffold1	Cufflinks	exon	1048713	1048827	1000	-	.	gene_id "CUFF.44"; transcript_id "CUFF.44.2"; exon_number "4"; FPKM "1.0000000000"; frac "0.000000"; conf_lo "1.000000"; conf_hi "1.000000"; cov "0.070859";
Scaffold1	Cufflinks	exon	1052351	1052851	1000	-	.	gene_id "CUFF.44"; transcript_id "CUFF.44.2"; exon_number "5"; FPKM "1.0000000000"; frac "0.000000"; conf_lo "1.000000"; conf_hi "1.000000"; cov "0.070859";
Scaffold1	Cufflinks	exon	1052924	1053091	1000	-	.	gene_id "CUFF.44"; transcript_id "CUFF.44.2"; exon_number "6"; FPKM "1.0000000000"; frac "0.000000"; conf_lo "1.000000"; conf_hi "1.000000"; cov "0.070859";
Scaffold1	Cufflinks	exon	1055180	1056013	1000	-	.	gene_id "CUFF.44"; transcript_id "CUFF.44.2"; exon_number "7"; FPKM "1.0000000000"; frac "0.000000"; conf_lo "1.000000"; conf_hi "1.000000"; cov "0.070859";
Scaffold1	Cufflinks	transcript	1059856	1085943	1000	+	.	gene_id "CUFF.45"; transcript_id "CUFF.45.1"; FPKM "1.0000000000"; frac "0.000000"; conf_lo "1.000000"; conf_hi "1.000000"; cov "0.031954";
Scaffold1	Cufflinks	exon	1059856	1060296	1000	+	.	gene_id "CUFF.45"; transcript_id "CUFF.45.1"; exon_number "1"; FPKM "1.0000000000"; frac "0.000000"; conf_lo "1.000000"; conf_hi "1.000000"; cov "0.031954";
Scaffold1	Cufflinks	exon	1073286	1073373	1000	+	.	gene_id "CUFF.45"; transcript_id "CUFF.45.1"; exon_number "2"; FPKM "1.0000000000"; frac "0.000000"; conf_lo "1.000000"; conf_hi "1.000000"; cov "0.031954";
Scaffold1	Cufflinks	exon	1085692	1085943	1000	+	.	gene_id "CUFF.45"; transcript_id "CUFF.45.1"; exon_number "3"; FPKM "1.0000000000"; frac "0.000000"; conf_lo "1.000000"; conf_hi "1.000000"; cov "0.031954";
Scaffold1	Cufflinks	transcript	1060085	1060498	1000	+	.	gene_id "CUFF.45"; transcript_id "CUFF.45.2"; FPKM "1.0000000000"; frac "0.000000"; conf_lo "1.000000"; conf_hi "1.000000"; cov "0.031954";
Scaffold1	Cufflinks	exon	1060085	1060296	1000	+	.	gene_id "CUFF.45"; transcript_id "CUFF.45.2"; exon_number "1"; FPKM "1.0000000000"; frac "0.000000"; conf_lo "1.000000"; conf_hi "1.000000"; cov "0.031954";
Scaffold1	Cufflinks	exon	1060381	1060498	1000	+	.	gene_id "CUFF.45"; transcript_id "CUFF.45.2"; exon_number "2"; FPKM "1.0000000000"; frac "0.000000"; conf_lo "1.000000"; conf_hi "1.000000"; cov "0.031954";
Scaffold1	Cufflinks	transcript	1084907	1094757	250	+	.	gene_id "CUFF.45"; transcript_id "CUFF.45.3"; FPKM "0.2500000000"; frac "0.000000"; conf_lo "0.250000"; conf_hi "0.250000"; cov "0.007989";
Scaffold1	Cufflinks	exon	1084907	1084910	250	+	.	gene_id "CUFF.45"; transcript_id "CUFF.45.3"; exon_number "1"; FPKM "0.2500000000"; frac "0.000000"; conf_lo "0.250000"; conf_hi "0.250000"; cov "0.007989";
Scaffold1	Cufflinks	exon	1085663	1086357	250	+	.	gene_id "CUFF.45"; transcript_id "CUFF.45.3"; exon_number "2"; FPKM "0.2500000000"; frac "0.000000"; conf_lo "0.250000"; conf_hi "0.250000"; cov "0.007989";
Scaffold1	Cufflinks	exon	1089524	1090510	250	+	.	gene_id "CUFF.45"; transcript_id "CUFF.45.3"; exon_number "3"; FPKM "0.2500000000"; frac "0.000000"; conf_lo "0.250000"; conf_hi "0.250000"; cov "0.007989";
Scaffold1	Cufflinks	exon	1093764	1094757	250	+	.	gene_id "CUFF.45"; transcript_id "CUFF.45.3"; exon_number "4"; FPKM "0.2500000000"; frac "0.000000"; conf_lo "0.250000"; conf_hi "0.250000"; cov "0.007989";
Scaffold1	Cufflinks	transcript	1095071	1095697	1000	+	.	gene_id "CUFF.46"; transcript_id "CUFF.46.1"; FPKM "1.0000000000"; frac "0.000000"; conf_lo "1.000000"; conf_hi "1.000000"; cov "0.017468";
Scaffold1	Cufflinks	exon	1095071	1095697	1000	+	.	gene_id "CUFF.46"; transcript_id "CUFF.46.1"; exon_number "1"; FPKM "1.0000000000"; frac "0.000000"; conf_lo "1.000000"; conf_hi "1.000000"; cov "0.017468";
Scaffold1	Cufflinks	transcript	1096483	1097407	1000	+	.	gene_id "CUFF.47"; transcript_id "CUFF.47.1"; FPKM "1.0000000000"; frac "0.000000"; conf_lo "1.000000"; conf_hi "1.000000"; cov "0.025770";
Scaffold1	Cufflinks	exon	1096483	1097407	1000	+	.	gene_id "CUFF.47"; transcript_id "CUFF.47.1"; exon_number "1"; FPKM "1.0000000000"; frac "0.000000"; conf_lo "1.000000"; conf_hi "1.000000"; cov "0.025770";
Scaffold1	Cufflinks	transcript	1098431	1101117	1000	+	.	gene_id "CUFF.48"; transcript_id "CUFF.48.1"; FPKM "1.0000000000"; frac "0.000000"; conf_lo "1.000000"; conf_hi "1.000000"; cov "0.057821";
Scaffold1	Cufflinks	exon	1098431	1101117	1000	+	.	gene_id "CUFF.48"; transcript_id "CUFF.48.1"; exon_number "1"; FPKM "1.0000000000"; frac "0.000000"; conf_lo "1.000000"; conf_hi "1.000000"; cov "0.057821";
Scaffold1	Cufflinks	transcript	1100029	1106594	1000	-	.	gene_id "CUFF.49"; transcript_id "CUFF.49.1"; FPKM "1.0000000000"; frac "0.000000"; conf_lo "1.000000"; conf_hi "1.000000"; cov "0.057821";
Scaffold1	Cufflinks	exon	1100029	1100041	1000	-	.	gene_id "CUFF.49"; transcript_id "CUFF.49.1"; exon_number "1"; FPKM "1.0000000000"; frac "0.000000"; conf_lo "1.000000"; conf_hi "1.000000"; cov "0.057821";
Scaffold1	Cufflinks	exon	1105144	1106594	1000	-	.	gene_id "CUFF.49"; transcript_id "CUFF.49.1"; exon_number "2"; FPKM "1.0000000000"; frac "0.000000"; conf_lo "1.000000"; conf_hi "1.000000"; cov "0.057821";
Scaffold1	Cufflinks	transcript	1110208	1112269	1000	-	.	gene_id "CUFF.50"; transcript_id "CUFF.50.1"; FPKM "1.0000000000"; frac "0.000000"; conf_lo "1.000000"; conf_hi "1.000000"; cov "0.055453";
Scaffold1	Cufflinks	exon	1110208	1112033	1000	-	.	gene_id "CUFF.50"; transcript_id "CUFF.50.1"; exon_number "1"; FPKM "1.0000000000"; frac "0.000000"; conf_lo "1.000000"; conf_hi "1.000000"; cov "0.055453";
Scaffold1	Cufflinks	exon	1112100	1112269	1000	-	.	gene_id "CUFF.50"; transcript_id "CUFF.50.1"; exon_number "2"; FPKM "1.0000000000"; frac "0.000000"; conf_lo "1.000000"; conf_hi "1.000000"; cov "0.055453";
Scaffold1	Cufflinks	transcript	1122443	1127112	1000	-	.	gene_id "CUFF.51"; transcript_id "CUFF.51.1"; FPKM "1.0000000000"; frac "0.000000"; conf_lo "1.000000"; conf_hi "1.000000"; cov "0.091015";
Scaffold1	Cufflinks	exon	1122443	1123432	1000	-	.	gene_id "CUFF.51"; transcript_id "CUFF.51.1"; exon_number "1"; FPKM "1.0000000000"; frac "0.000000"; conf_lo "1.000000"; conf_hi "1.000000"; cov "0.091015";
Scaffold1	Cufflinks	exon	1123957	1124079	1000	-	.	gene_id "CUFF.51"; transcript_id "CUFF.51.1"; exon_number "2"; FPKM "1.0000000000"; frac "0.000000"; conf_lo "1.000000"; conf_hi "1.000000"; cov "0.091015";
Scaffold1	Cufflinks	exon	1124490	1124600	1000	-	.	gene_id "CUFF.51"; transcript_id "CUFF.51.1"; exon_number "3"; FPKM "1.0000000000"; frac "0.000000"; conf_lo "1.000000"; conf_hi "1.000000"; cov "0.091015";
Scaffold1	Cufflinks	exon	1124659	1125414	1000	-	.	gene_id "CUFF.51"; transcript_id "CUFF.51.1"; exon_number "4"; FPKM "1.0000000000"; frac "0.000000"; conf_lo "1.000000"; conf_hi "1.000000"; cov "0.091015";
Scaffold1	Cufflinks	exon	1125487	1125615	1000	-	.	gene_id "CUFF.51"; transcript_id "CUFF.51.1"; exon_number "5"; FPKM "1.0000000000"; frac "0.000000"; conf_lo "1.000000"; conf_hi "1.000000"; cov "0.091015";
Scaffold1	Cufflinks	exon	1125709	1125825	1000	-	.	gene_id "CUFF.51"; transcript_id "CUFF.51.1"; exon_number "6"; FPKM "1.0000000000"; frac "0.000000"; conf_lo "1.000000"; conf_hi "1.000000"; cov "0.091015";
Scaffold1	Cufflinks	exon	1125989	1126864	1000	-	.	gene_id "CUFF.51"; transcript_id "CUFF.51.1"; exon_number "7"; FPKM "1.0000000000"; frac "0.000000"; conf_lo "1.000000"; conf_hi "1.000000"; cov "0.091015";
Scaffold1	Cufflinks	exon	1126948	1127112	1000	-	.	gene_id "CUFF.51"; transcript_id "CUFF.51.1"; exon_number "8"; FPKM "1.0000000000"; frac "0.000000"; conf_lo "1.000000"; conf_hi "1.000000"; cov "0.091015";
Scaffold1	Cufflinks	transcript	1130011	1132610	1000	-	.	gene_id "CUFF.52"; transcript_id "CUFF.52.1"; FPKM "1.0000000000"; frac "0.000000"; conf_lo "1.000000"; conf_hi "1.000000"; cov "0.062014";
Scaffold1	Cufflinks	exon	1130011	1131077	1000	-	.	gene_id "CUFF.52"; transcript_id "CUFF.52.1"; exon_number "1"; FPKM "1.0000000000"; frac "0.000000"; conf_lo "1.000000"; conf_hi "1.000000"; cov "0.062014";
Scaffold1	Cufflinks	exon	1131140	1131259	1000	-	.	gene_id "CUFF.52"; transcript_id "CUFF.52.1"; exon_number "2"; FPKM "1.0000000000"; frac "0.000000"; conf_lo "1.000000"; conf_hi "1.000000"; cov "0.062014";
Scaffold1	Cufflinks	exon	1131318	1131845	1000	-	.	gene_id "CUFF.52"; transcript_id "CUFF.52.1"; exon_number "3"; FPKM "1.0000000000"; frac "0.000000"; conf_lo "1.000000"; conf_hi "1.000000"; cov "0.062014";
Scaffold1	Cufflinks	exon	1131908	1132150	1000	-	.	gene_id "CUFF.52"; transcript_id "CUFF.52.1"; exon_number "4"; FPKM "1.0000000000"; frac "0.000000"; conf_lo "1.000000"; conf_hi "1.000000"; cov "0.062014";
Scaffold1	Cufflinks	exon	1132274	1132390	1000	-	.	gene_id "CUFF.52"; transcript_id "CUFF.52.1"; exon_number "5"; FPKM "1.0000000000"; frac "0.000000"; conf_lo "1.000000"; conf_hi "1.000000"; cov "0.062014";
Scaffold1	Cufflinks	exon	1132460	1132610	1000	-	.	gene_id "CUFF.52"; transcript_id "CUFF.52.1"; exon_number "6"; FPKM "1.0000000000"; frac "0.000000"; conf_lo "1.000000"; conf_hi "1.000000"; cov "0.062014";
Scaffold1	Cufflinks	transcript	1138327	1143321	1000	-	.	gene_id "CUFF.53"; transcript_id "CUFF.53.1"; FPKM "1.0000000000"; frac "0.000000"; conf_lo "1.000000"; conf_hi "1.000000"; cov "0.038585";
Scaffold1	Cufflinks	exon	1138327	1138956	1000	-	.	gene_id "CUFF.53"; transcript_id "CUFF.53.1"; exon_number "1"; FPKM "1.0000000000"; frac "0.000000"; conf_lo "1.000000"; conf_hi "1.000000"; cov "0.038585";
Scaffold1	Cufflinks	exon	1142494	1142883	1000	-	.	gene_id "CUFF.53"; transcript_id "CUFF.53.1"; exon_number "2"; FPKM "1.0000000000"; frac "0.000000"; conf_lo "1.000000"; conf_hi "1.000000"; cov "0.038585";
Scaffold1	Cufflinks	exon	1142957	1143321	1000	-	.	gene_id "CUFF.53"; transcript_id "CUFF.53.1"; exon_number "3"; FPKM "1.0000000000"; frac "0.000000"; conf_lo "1.000000"; conf_hi "1.000000"; cov "0.038585";
Scaffold1	Cufflinks	transcript	1144513	1145636	1000	-	.	gene_id "CUFF.54"; transcript_id "CUFF.54.1"; FPKM "1.0000000000"; frac "0.000000"; conf_lo "1.000000"; conf_hi "1.000000"; cov "0.031314";
Scaffold1	Cufflinks	exon	1144513	1145636	1000	-	.	gene_id "CUFF.54"; transcript_id "CUFF.54.1"; exon_number "1"; FPKM "1.0000000000"; frac "0.000000"; conf_lo "1.000000"; conf_hi "1.000000"; cov "0.031314";
Scaffold1	Cufflinks	transcript	1145964	1146776	1000	-	.	gene_id "CUFF.55"; transcript_id "CUFF.55.1"; FPKM "1.0000000000"; frac "0.000000"; conf_lo "1.000000"; conf_hi "1.000000"; cov "0.022649";
Scaffold1	Cufflinks	exon	1145964	1146776	1000	-	.	gene_id "CUFF.55"; transcript_id "CUFF.55.1"; exon_number "1"; FPKM "1.0000000000"; frac "0.000000"; conf_lo "1.000000"; conf_hi "1.000000"; cov "0.022649";
Scaffold1	Cufflinks	transcript	1149499	1150015	1000	-	.	gene_id "CUFF.56"; transcript_id "CUFF.56.1"; FPKM "1.0000000000"; frac "0.000000"; conf_lo "1.000000"; conf_hi "1.000000"; cov "0.014403";
Scaffold1	Cufflinks	exon	1149499	1150015	1000	-	.	gene_id "CUFF.56"; transcript_id "CUFF.56.1"; exon_number "1"; FPKM "1.0000000000"; frac "0.000000"; conf_lo "1.000000"; conf_hi "1.000000"; cov "0.014403";
Scaffold1	Cufflinks	transcript	1178944	1186669	1000	+	.	gene_id "CUFF.57"; transcript_id "CUFF.57.1"; FPKM "1.0000000000"; frac "0.000000"; conf_lo "1.000000"; conf_hi "1.000000"; cov "0.027664";
Scaffold1	Cufflinks	exon	1178944	1179536	1000	+	.	gene_id "CUFF.57"; transcript_id "CUFF.57.1"; exon_number "1"; FPKM "1.0000000000"; frac "0.000000"; conf_lo "1.000000"; conf_hi "1.000000"; cov "0.027664";
Scaffold1	Cufflinks	exon	1186210	1186368	1000	+	.	gene_id "CUFF.57"; transcript_id "CUFF.57.1"; exon_number "2"; FPKM "1.0000000000"; frac "0.000000"; conf_lo "1.000000"; conf_hi "1.000000"; cov "0.027664";
Scaffold1	Cufflinks	exon	1186429	1186669	1000	+	.	gene_id "CUFF.57"; transcript_id "CUFF.57.1"; exon_number "3"; FPKM "1.0000000000"; frac "0.000000"; conf_lo "1.000000"; conf_hi "1.000000"; cov "0.027664";
Scaffold1	Cufflinks	transcript	1194992	1212916	1000	+	.	gene_id "CUFF.58"; transcript_id "CUFF.58.1"; FPKM "1.0000000000"; frac "0.000000"; conf_lo "1.000000"; conf_hi "1.000000"; cov "0.075331";
Scaffold1	Cufflinks	exon	1194992	1195306	1000	+	.	gene_id "CUFF.58"; transcript_id "CUFF.58.1"; exon_number "1"; FPKM "1.0000000000"; frac "0.000000"; conf_lo "1.000000"; conf_hi "1.000000"; cov "0.075331";
Scaffold1	Cufflinks	exon	1198377	1199212	1000	+	.	gene_id "CUFF.58"; transcript_id "CUFF.58.1"; exon_number "2"; FPKM "1.0000000000"; frac "0.000000"; conf_lo "1.000000"; conf_hi "1.000000"; cov "0.075331";
Scaffold1	Cufflinks	exon	1202217	1203829	1000	+	.	gene_id "CUFF.58"; transcript_id "CUFF.58.1"; exon_number "3"; FPKM "1.0000000000"; frac "0.000000"; conf_lo "1.000000"; conf_hi "1.000000"; cov "0.075331";
Scaffold1	Cufflinks	exon	1207892	1208364	1000	+	.	gene_id "CUFF.58"; transcript_id "CUFF.58.1"; exon_number "4"; FPKM "1.0000000000"; frac "0.000000"; conf_lo "1.000000"; conf_hi "1.000000"; cov "0.075331";
Scaffold1	Cufflinks	exon	1212083	1212226	1000	+	.	gene_id "CUFF.58"; transcript_id "CUFF.58.1"; exon_number "5"; FPKM "1.0000000000"; frac "0.000000"; conf_lo "1.000000"; conf_hi "1.000000"; cov "0.075331";
Scaffold1	Cufflinks	exon	1212295	1212916	1000	+	.	gene_id "CUFF.58"; transcript_id "CUFF.58.1"; exon_number "6"; FPKM "1.0000000000"; frac "0.000000"; conf_lo "1.000000"; conf_hi "1.000000"; cov "0.075331";
Scaffold1	Cufflinks	transcript	1202223	1212916	1000	+	.	gene_id "CUFF.58"; transcript_id "CUFF.58.2"; FPKM "1.0000000000"; frac "0.000000"; conf_lo "1.000000"; conf_hi "1.000000"; cov "0.075331";
Scaffold1	Cufflinks	exon	1202223	1203874	1000	+	.	gene_id "CUFF.58"; transcript_id "CUFF.58.2"; exon_number "1"; FPKM "1.0000000000"; frac "0.000000"; conf_lo "1.000000"; conf_hi "1.000000"; cov "0.075331";
Scaffold1	Cufflinks	exon	1207892	1208364	1000	+	.	gene_id "CUFF.58"; transcript_id "CUFF.58.2"; exon_number "2"; FPKM "1.0000000000"; frac "0.000000"; conf_lo "1.000000"; conf_hi "1.000000"; cov "0.075331";
Scaffold1	Cufflinks	exon	1212083	1212226	1000	+	.	gene_id "CUFF.58"; transcript_id "CUFF.58.2"; exon_number "3"; FPKM "1.0000000000"; frac "0.000000"; conf_lo "1.000000"; conf_hi "1.000000"; cov "0.075331";
Scaffold1	Cufflinks	exon	1212295	1212916	1000	+	.	gene_id "CUFF.58"; transcript_id "CUFF.58.2"; exon_number "4"; FPKM "1.0000000000"; frac "0.000000"; conf_lo "1.000000"; conf_hi "1.000000"; cov "0.075331";
Scaffold1	Cufflinks	transcript	1202223	1212916	1000	+	.	gene_id "CUFF.58"; transcript_id "CUFF.58.3"; FPKM "1.0000000000"; frac "0.000000"; conf_lo "1.000000"; conf_hi "1.000000"; cov "0.075331";
Scaffold1	Cufflinks	exon	1202223	1203878	1000	+	.	gene_id "CUFF.58"; transcript_id "CUFF.58.3"; exon_number "1"; FPKM "1.0000000000"; frac "0.000000"; conf_lo "1.000000"; conf_hi "1.000000"; cov "0.075331";
Scaffold1	Cufflinks	exon	1207896	1208364	1000	+	.	gene_id "CUFF.58"; transcript_id "CUFF.58.3"; exon_number "2"; FPKM "1.0000000000"; frac "0.000000"; conf_lo "1.000000"; conf_hi "1.000000"; cov "0.075331";
Scaffold1	Cufflinks	exon	1212083	1212226	1000	+	.	gene_id "CUFF.58"; transcript_id "CUFF.58.3"; exon_number "3"; FPKM "1.0000000000"; frac "0.000000"; conf_lo "1.000000"; conf_hi "1.000000"; cov "0.075331";
Scaffold1	Cufflinks	exon	1212295	1212916	1000	+	.	gene_id "CUFF.58"; transcript_id "CUFF.58.3"; exon_number "4"; FPKM "1.0000000000"; frac "0.000000"; conf_lo "1.000000"; conf_hi "1.000000"; cov "0.075331";
Scaffold1	Cufflinks	transcript	1218400	1240254	1000	+	.	gene_id "CUFF.59"; transcript_id "CUFF.59.1"; FPKM "1.0000000000"; frac "0.000000"; conf_lo "1.000000"; conf_hi "1.000000"; cov "0.047982";
Scaffold1	Cufflinks	exon	1218400	1218427	1000	+	.	gene_id "CUFF.59"; transcript_id "CUFF.59.1"; exon_number "1"; FPKM "1.0000000000"; frac "0.000000"; conf_lo "1.000000"; conf_hi "1.000000"; cov "0.047982";
Scaffold1	Cufflinks	exon	1231948	1232104	1000	+	.	gene_id "CUFF.59"; transcript_id "CUFF.59.1"; exon_number "2"; FPKM "1.0000000000"; frac "0.000000"; conf_lo "1.000000"; conf_hi "1.000000"; cov "0.047982";
Scaffold1	Cufflinks	exon	1232169	1232315	1000	+	.	gene_id "CUFF.59"; transcript_id "CUFF.59.1"; exon_number "3"; FPKM "1.0000000000"; frac "0.000000"; conf_lo "1.000000"; conf_hi "1.000000"; cov "0.047982";
Scaffold1	Cufflinks	exon	1232391	1232616	1000	+	.	gene_id "CUFF.59"; transcript_id "CUFF.59.1"; exon_number "4"; FPKM "1.0000000000"; frac "0.000000"; conf_lo "1.000000"; conf_hi "1.000000"; cov "0.047982";
Scaffold1	Cufflinks	exon	1234724	1234775	1000	+	.	gene_id "CUFF.59"; transcript_id "CUFF.59.1"; exon_number "5"; FPKM "1.0000000000"; frac "0.000000"; conf_lo "1.000000"; conf_hi "1.000000"; cov "0.047982";
Scaffold1	Cufflinks	exon	1234858	1234925	1000	+	.	gene_id "CUFF.59"; transcript_id "CUFF.59.1"; exon_number "6"; FPKM "1.0000000000"; frac "0.000000"; conf_lo "1.000000"; conf_hi "1.000000"; cov "0.047982";
Scaffold1	Cufflinks	exon	1235087	1235241	1000	+	.	gene_id "CUFF.59"; transcript_id "CUFF.59.1"; exon_number "7"; FPKM "1.0000000000"; frac "0.000000"; conf_lo "1.000000"; conf_hi "1.000000"; cov "0.047982";
Scaffold1	Cufflinks	exon	1238693	1238833	1000	+	.	gene_id "CUFF.59"; transcript_id "CUFF.59.1"; exon_number "8"; FPKM "1.0000000000"; frac "0.000000"; conf_lo "1.000000"; conf_hi "1.000000"; cov "0.047982";
Scaffold1	Cufflinks	exon	1238893	1240254	1000	+	.	gene_id "CUFF.59"; transcript_id "CUFF.59.1"; exon_number "9"; FPKM "1.0000000000"; frac "0.000000"; conf_lo "1.000000"; conf_hi "1.000000"; cov "0.047982";
Scaffold1	Cufflinks	transcript	1231944	1240254	1000	+	.	gene_id "CUFF.59"; transcript_id "CUFF.59.2"; FPKM "1.0000000000"; frac "0.000000"; conf_lo "1.000000"; conf_hi "1.000000"; cov "0.047982";
Scaffold1	Cufflinks	exon	1231944	1232104	1000	+	.	gene_id "CUFF.59"; transcript_id "CUFF.59.2"; exon_number "1"; FPKM "1.0000000000"; frac "0.000000"; conf_lo "1.000000"; conf_hi "1.000000"; cov "0.047982";
Scaffold1	Cufflinks	exon	1232169	1232315	1000	+	.	gene_id "CUFF.59"; transcript_id "CUFF.59.2"; exon_number "2"; FPKM "1.0000000000"; frac "0.000000"; conf_lo "1.000000"; conf_hi "1.000000"; cov "0.047982";
Scaffold1	Cufflinks	exon	1232391	1232577	1000	+	.	gene_id "CUFF.59"; transcript_id "CUFF.59.2"; exon_number "3"; FPKM "1.0000000000"; frac "0.000000"; conf_lo "1.000000"; conf_hi "1.000000"; cov "0.047982";
Scaffold1	Cufflinks	exon	1234724	1234775	1000	+	.	gene_id "CUFF.59"; transcript_id "CUFF.59.2"; exon_number "4"; FPKM "1.0000000000"; frac "0.000000"; conf_lo "1.000000"; conf_hi "1.000000"; cov "0.047982";
Scaffold1	Cufflinks	exon	1234858	1234925	1000	+	.	gene_id "CUFF.59"; transcript_id "CUFF.59.2"; exon_number "5"; FPKM "1.0000000000"; frac "0.000000"; conf_lo "1.000000"; conf_hi "1.000000"; cov "0.047982";
Scaffold1	Cufflinks	exon	1235087	1235241	1000	+	.	gene_id "CUFF.59"; transcript_id "CUFF.59.2"; exon_number "6"; FPKM "1.0000000000"; frac "0.000000"; conf_lo "1.000000"; conf_hi "1.000000"; cov "0.047982";
Scaffold1	Cufflinks	exon	1238693	1238833	1000	+	.	gene_id "CUFF.59"; transcript_id "CUFF.59.2"; exon_number "7"; FPKM "1.0000000000"; frac "0.000000"; conf_lo "1.000000"; conf_hi "1.000000"; cov "0.047982";
Scaffold1	Cufflinks	exon	1238893	1239844	1000	+	.	gene_id "CUFF.59"; transcript_id "CUFF.59.2"; exon_number "8"; FPKM "1.0000000000"; frac "0.000000"; conf_lo "1.000000"; conf_hi "1.000000"; cov "0.047982";
Scaffold1	Cufflinks	exon	1239907	1240254	1000	+	.	gene_id "CUFF.59"; transcript_id "CUFF.59.2"; exon_number "9"; FPKM "1.0000000000"; frac "0.000000"; conf_lo "1.000000"; conf_hi "1.000000"; cov "0.047982";
Scaffold1	Cufflinks	transcript	1354248	1356304	1000	+	.	gene_id "CUFF.60"; transcript_id "CUFF.60.1"; FPKM "1.0000000000"; frac "0.000000"; conf_lo "1.000000"; conf_hi "1.000000"; cov "0.057306";
Scaffold1	Cufflinks	exon	1354248	1356304	1000	+	.	gene_id "CUFF.60"; transcript_id "CUFF.60.1"; exon_number "1"; FPKM "1.0000000000"; frac "0.000000"; conf_lo "1.000000"; conf_hi "1.000000"; cov "0.057306";
Scaffold1	Cufflinks	transcript	1518665	1581333	1000	+	.	gene_id "CUFF.61"; transcript_id "CUFF.61.1"; FPKM "1.0000000000"; frac "0.000000"; conf_lo "1.000000"; conf_hi "1.000000"; cov "0.031919";
Scaffold1	Cufflinks	exon	1518665	1518860	1000	+	.	gene_id "CUFF.61"; transcript_id "CUFF.61.1"; exon_number "1"; FPKM "1.0000000000"; frac "0.000000"; conf_lo "1.000000"; conf_hi "1.000000"; cov "0.031919";
Scaffold1	Cufflinks	exon	1521155	1521308	1000	+	.	gene_id "CUFF.61"; transcript_id "CUFF.61.1"; exon_number "2"; FPKM "1.0000000000"; frac "0.000000"; conf_lo "1.000000"; conf_hi "1.000000"; cov "0.031919";
Scaffold1	Cufflinks	exon	1576742	1576948	1000	+	.	gene_id "CUFF.61"; transcript_id "CUFF.61.1"; exon_number "3"; FPKM "1.0000000000"; frac "0.000000"; conf_lo "1.000000"; conf_hi "1.000000"; cov "0.031919";
Scaffold1	Cufflinks	exon	1579990	1580092	1000	+	.	gene_id "CUFF.61"; transcript_id "CUFF.61.1"; exon_number "4"; FPKM "1.0000000000"; frac "0.000000"; conf_lo "1.000000"; conf_hi "1.000000"; cov "0.031919";
Scaffold1	Cufflinks	exon	1580153	1581333	1000	+	.	gene_id "CUFF.61"; transcript_id "CUFF.61.1"; exon_number "5"; FPKM "1.0000000000"; frac "0.000000"; conf_lo "1.000000"; conf_hi "1.000000"; cov "0.031919";
Scaffold1	Cufflinks	transcript	1576948	1581333	1000	+	.	gene_id "CUFF.61"; transcript_id "CUFF.61.2"; FPKM "1.0000000000"; frac "0.000000"; conf_lo "1.000000"; conf_hi "1.000000"; cov "0.031919";
Scaffold1	Cufflinks	exon	1576948	1576950	1000	+	.	gene_id "CUFF.61"; transcript_id "CUFF.61.2"; exon_number "1"; FPKM "1.0000000000"; frac "0.000000"; conf_lo "1.000000"; conf_hi "1.000000"; cov "0.031919";
Scaffold1	Cufflinks	exon	1579992	1581333	1000	+	.	gene_id "CUFF.61"; transcript_id "CUFF.61.2"; exon_number "2"; FPKM "1.0000000000"; frac "0.000000"; conf_lo "1.000000"; conf_hi "1.000000"; cov "0.031919";
Scaffold1	Cufflinks	transcript	1548650	1552760	1000	-	.	gene_id "CUFF.62"; transcript_id "CUFF.62.1"; FPKM "1.0000000000"; frac "0.000000"; conf_lo "1.000000"; conf_hi "1.000000"; cov "0.013456";
Scaffold1	Cufflinks	exon	1548650	1548655	1000	-	.	gene_id "CUFF.62"; transcript_id "CUFF.62.1"; exon_number "1"; FPKM "1.0000000000"; frac "0.000000"; conf_lo "1.000000"; conf_hi "1.000000"; cov "0.013456";
Scaffold1	Cufflinks	exon	1551381	1551812	1000	-	.	gene_id "CUFF.62"; transcript_id "CUFF.62.1"; exon_number "2"; FPKM "1.0000000000"; frac "0.000000"; conf_lo "1.000000"; conf_hi "1.000000"; cov "0.013456";
Scaffold1	Cufflinks	exon	1552716	1552760	1000	-	.	gene_id "CUFF.62"; transcript_id "CUFF.62.1"; exon_number "3"; FPKM "1.0000000000"; frac "0.000000"; conf_lo "1.000000"; conf_hi "1.000000"; cov "0.013456";
Scaffold1	Cufflinks	transcript	1690372	1691535	1000	-	.	gene_id "CUFF.63"; transcript_id "CUFF.63.1"; FPKM "1.0000000000"; frac "0.000000"; conf_lo "1.000000"; conf_hi "1.000000"; cov "0.028918";
Scaffold1	Cufflinks	exon	1690372	1690412	1000	-	.	gene_id "CUFF.63"; transcript_id "CUFF.63.1"; exon_number "1"; FPKM "1.0000000000"; frac "0.000000"; conf_lo "1.000000"; conf_hi "1.000000"; cov "0.028918";
Scaffold1	Cufflinks	exon	1690539	1691535	1000	-	.	gene_id "CUFF.63"; transcript_id "CUFF.63.1"; exon_number "2"; FPKM "1.0000000000"; frac "0.000000"; conf_lo "1.000000"; conf_hi "1.000000"; cov "0.028918";
Scaffold1	Cufflinks	transcript	1732929	1741695	1000	+	.	gene_id "CUFF.64"; transcript_id "CUFF.64.1"; FPKM "1.0000000000"; frac "0.000000"; conf_lo "1.000000"; conf_hi "1.000000"; cov "0.038213";
Scaffold1	Cufflinks	exon	1732929	1733390	1000	+	.	gene_id "CUFF.64"; transcript_id "CUFF.64.1"; exon_number "1"; FPKM "1.0000000000"; frac "0.000000"; conf_lo "1.000000"; conf_hi "1.000000"; cov "0.038213";
Scaffold1	Cufflinks	exon	1737063	1737283	1000	+	.	gene_id "CUFF.64"; transcript_id "CUFF.64.1"; exon_number "2"; FPKM "1.0000000000"; frac "0.000000"; conf_lo "1.000000"; conf_hi "1.000000"; cov "0.038213";
Scaffold1	Cufflinks	exon	1737351	1737512	1000	+	.	gene_id "CUFF.64"; transcript_id "CUFF.64.1"; exon_number "3"; FPKM "1.0000000000"; frac "0.000000"; conf_lo "1.000000"; conf_hi "1.000000"; cov "0.038213";
Scaffold1	Cufflinks	exon	1737572	1738125	1000	+	.	gene_id "CUFF.64"; transcript_id "CUFF.64.1"; exon_number "4"; FPKM "1.0000000000"; frac "0.000000"; conf_lo "1.000000"; conf_hi "1.000000"; cov "0.038213";
Scaffold1	Cufflinks	exon	1741117	1741389	1000	+	.	gene_id "CUFF.64"; transcript_id "CUFF.64.1"; exon_number "5"; FPKM "1.0000000000"; frac "0.000000"; conf_lo "1.000000"; conf_hi "1.000000"; cov "0.038213";
Scaffold1	Cufflinks	exon	1741456	1741695	1000	+	.	gene_id "CUFF.64"; transcript_id "CUFF.64.1"; exon_number "6"; FPKM "1.0000000000"; frac "0.000000"; conf_lo "1.000000"; conf_hi "1.000000"; cov "0.038213";
Scaffold1	Cufflinks	transcript	1732969	1743458	500	+	.	gene_id "CUFF.64"; transcript_id "CUFF.64.2"; FPKM "0.5000000000"; frac "0.000000"; conf_lo "0.500000"; conf_hi "0.500000"; cov "0.019107";
Scaffold1	Cufflinks	exon	1732969	1733390	500	+	.	gene_id "CUFF.64"; transcript_id "CUFF.64.2"; exon_number "1"; FPKM "0.5000000000"; frac "0.000000"; conf_lo "0.500000"; conf_hi "0.500000"; cov "0.019107";
Scaffold1	Cufflinks	exon	1737099	1737283	500	+	.	gene_id "CUFF.64"; transcript_id "CUFF.64.2"; exon_number "2"; FPKM "0.5000000000"; frac "0.000000"; conf_lo "0.500000"; conf_hi "0.500000"; cov "0.019107";
Scaffold1	Cufflinks	exon	1737351	1737512	500	+	.	gene_id "CUFF.64"; transcript_id "CUFF.64.2"; exon_number "3"; FPKM "0.5000000000"; frac "0.000000"; conf_lo "0.500000"; conf_hi "0.500000"; cov "0.019107";
Scaffold1	Cufflinks	exon	1737572	1737724	500	+	.	gene_id "CUFF.64"; transcript_id "CUFF.64.2"; exon_number "4"; FPKM "0.5000000000"; frac "0.000000"; conf_lo "0.500000"; conf_hi "0.500000"; cov "0.019107";
Scaffold1	Cufflinks	exon	1737788	1738125	500	+	.	gene_id "CUFF.64"; transcript_id "CUFF.64.2"; exon_number "5"; FPKM "0.5000000000"; frac "0.000000"; conf_lo "0.500000"; conf_hi "0.500000"; cov "0.019107";
Scaffold1	Cufflinks	exon	1741117	1741389	500	+	.	gene_id "CUFF.64"; transcript_id "CUFF.64.2"; exon_number "6"; FPKM "0.5000000000"; frac "0.000000"; conf_lo "0.500000"; conf_hi "0.500000"; cov "0.019107";
Scaffold1	Cufflinks	exon	1741456	1741641	500	+	.	gene_id "CUFF.64"; transcript_id "CUFF.64.2"; exon_number "7"; FPKM "0.5000000000"; frac "0.000000"; conf_lo "0.500000"; conf_hi "0.500000"; cov "0.019107";
Scaffold1	Cufflinks	exon	1743441	1743458	500	+	.	gene_id "CUFF.64"; transcript_id "CUFF.64.2"; exon_number "8"; FPKM "0.5000000000"; frac "0.000000"; conf_lo "0.500000"; conf_hi "0.500000"; cov "0.019107";
Scaffold1	Cufflinks	transcript	1743489	1751784	1000	+	.	gene_id "CUFF.65"; transcript_id "CUFF.65.1"; FPKM "0.0000000000"; frac "0.000000"; conf_lo "0.000000"; conf_hi "0.000000"; cov "0.000000";
Scaffold1	Cufflinks	exon	1743489	1743566	1000	+	.	gene_id "CUFF.65"; transcript_id "CUFF.65.1"; exon_number "1"; FPKM "0.0000000000"; frac "0.000000"; conf_lo "0.000000"; conf_hi "0.000000"; cov "0.000000";
Scaffold1	Cufflinks	exon	1743666	1743735	1000	+	.	gene_id "CUFF.65"; transcript_id "CUFF.65.1"; exon_number "2"; FPKM "0.0000000000"; frac "0.000000"; conf_lo "0.000000"; conf_hi "0.000000"; cov "0.000000";
Scaffold1	Cufflinks	exon	1746614	1747251	1000	+	.	gene_id "CUFF.65"; transcript_id "CUFF.65.1"; exon_number "3"; FPKM "0.0000000000"; frac "0.000000"; conf_lo "0.000000"; conf_hi "0.000000"; cov "0.000000";
Scaffold1	Cufflinks	exon	1749592	1751784	1000	+	.	gene_id "CUFF.65"; transcript_id "CUFF.65.1"; exon_number "4"; FPKM "0.0000000000"; frac "0.000000"; conf_lo "0.000000"; conf_hi "0.000000"; cov "0.000000";
Scaffold1	Cufflinks	transcript	1750946	1757305	1000	-	.	gene_id "CUFF.66"; transcript_id "CUFF.66.1"; FPKM "1.0000000000"; frac "0.000000"; conf_lo "1.000000"; conf_hi "1.000000"; cov "0.045471";
Scaffold1	Cufflinks	exon	1750946	1752126	1000	-	.	gene_id "CUFF.66"; transcript_id "CUFF.66.1"; exon_number "1"; FPKM "1.0000000000"; frac "0.000000"; conf_lo "1.000000"; conf_hi "1.000000"; cov "0.045471";
Scaffold1	Cufflinks	exon	1756240	1756834	1000	-	.	gene_id "CUFF.66"; transcript_id "CUFF.66.1"; exon_number "2"; FPKM "1.0000000000"; frac "0.000000"; conf_lo "1.000000"; conf_hi "1.000000"; cov "0.045471";
Scaffold1	Cufflinks	exon	1756899	1757093	1000	-	.	gene_id "CUFF.66"; transcript_id "CUFF.66.1"; exon_number "3"; FPKM "1.0000000000"; frac "0.000000"; conf_lo "1.000000"; conf_hi "1.000000"; cov "0.045471";
Scaffold1	Cufflinks	exon	1757161	1757305	1000	-	.	gene_id "CUFF.66"; transcript_id "CUFF.66.1"; exon_number "4"; FPKM "1.0000000000"; frac "0.000000"; conf_lo "1.000000"; conf_hi "1.000000"; cov "0.045471";
Scaffold1	Cufflinks	transcript	1750946	1756186	1000	-	.	gene_id "CUFF.66"; transcript_id "CUFF.66.2"; FPKM "1.0000000000"; frac "0.000000"; conf_lo "1.000000"; conf_hi "1.000000"; cov "0.045471";
Scaffold1	Cufflinks	exon	1750946	1752126	1000	-	.	gene_id "CUFF.66"; transcript_id "CUFF.66.2"; exon_number "1"; FPKM "1.0000000000"; frac "0.000000"; conf_lo "1.000000"; conf_hi "1.000000"; cov "0.045471";
Scaffold1	Cufflinks	exon	1756160	1756186	1000	-	.	gene_id "CUFF.66"; transcript_id "CUFF.66.2"; exon_number "2"; FPKM "1.0000000000"; frac "0.000000"; conf_lo "1.000000"; conf_hi "1.000000"; cov "0.045471";
Scaffold1	Cufflinks	transcript	1750946	1757366	1000	-	.	gene_id "CUFF.66"; transcript_id "CUFF.66.3"; FPKM "1.0000000000"; frac "0.000000"; conf_lo "1.000000"; conf_hi "1.000000"; cov "0.045471";
Scaffold1	Cufflinks	exon	1750946	1752128	1000	-	.	gene_id "CUFF.66"; transcript_id "CUFF.66.3"; exon_number "1"; FPKM "1.0000000000"; frac "0.000000"; conf_lo "1.000000"; conf_hi "1.000000"; cov "0.045471";
Scaffold1	Cufflinks	exon	1756162	1756834	1000	-	.	gene_id "CUFF.66"; transcript_id "CUFF.66.3"; exon_number "2"; FPKM "1.0000000000"; frac "0.000000"; conf_lo "1.000000"; conf_hi "1.000000"; cov "0.045471";
Scaffold1	Cufflinks	exon	1756899	1757104	1000	-	.	gene_id "CUFF.66"; transcript_id "CUFF.66.3"; exon_number "3"; FPKM "1.0000000000"; frac "0.000000"; conf_lo "1.000000"; conf_hi "1.000000"; cov "0.045471";
Scaffold1	Cufflinks	exon	1757161	1757366	1000	-	.	gene_id "CUFF.66"; transcript_id "CUFF.66.3"; exon_number "4"; FPKM "1.0000000000"; frac "0.000000"; conf_lo "1.000000"; conf_hi "1.000000"; cov "0.045471";
Scaffold1	Cufflinks	transcript	1760698	1762151	1000	+	.	gene_id "CUFF.67"; transcript_id "CUFF.67.1"; FPKM "1.0000000000"; frac "0.000000"; conf_lo "1.000000"; conf_hi "1.000000"; cov "0.038613";
Scaffold1	Cufflinks	exon	1760698	1760876	1000	+	.	gene_id "CUFF.67"; transcript_id "CUFF.67.1"; exon_number "1"; FPKM "1.0000000000"; frac "0.000000"; conf_lo "1.000000"; conf_hi "1.000000"; cov "0.038613";
Scaffold1	Cufflinks	exon	1760944	1762151	1000	+	.	gene_id "CUFF.67"; transcript_id "CUFF.67.1"; exon_number "2"; FPKM "1.0000000000"; frac "0.000000"; conf_lo "1.000000"; conf_hi "1.000000"; cov "0.038613";
Scaffold1	Cufflinks	transcript	1790063	1799381	1000	+	.	gene_id "CUFF.68"; transcript_id "CUFF.68.1"; FPKM "1.0000000000"; frac "0.000000"; conf_lo "1.000000"; conf_hi "1.000000"; cov "0.031425";
Scaffold1	Cufflinks	exon	1790063	1790071	1000	+	.	gene_id "CUFF.68"; transcript_id "CUFF.68.1"; exon_number "1"; FPKM "1.0000000000"; frac "0.000000"; conf_lo "1.000000"; conf_hi "1.000000"; cov "0.031425";
Scaffold1	Cufflinks	exon	1793712	1794109	1000	+	.	gene_id "CUFF.68"; transcript_id "CUFF.68.1"; exon_number "2"; FPKM "1.0000000000"; frac "0.000000"; conf_lo "1.000000"; conf_hi "1.000000"; cov "0.031425";
Scaffold1	Cufflinks	exon	1798585	1799108	1000	+	.	gene_id "CUFF.68"; transcript_id "CUFF.68.1"; exon_number "3"; FPKM "1.0000000000"; frac "0.000000"; conf_lo "1.000000"; conf_hi "1.000000"; cov "0.031425";
Scaffold1	Cufflinks	exon	1799185	1799381	1000	+	.	gene_id "CUFF.68"; transcript_id "CUFF.68.1"; exon_number "4"; FPKM "1.0000000000"; frac "0.000000"; conf_lo "1.000000"; conf_hi "1.000000"; cov "0.031425";
Scaffold1	Cufflinks	transcript	1802801	1810836	1000	+	.	gene_id "CUFF.69"; transcript_id "CUFF.69.1"; FPKM "1.0000000000"; frac "0.000000"; conf_lo "1.000000"; conf_hi "1.000000"; cov "0.028890";
Scaffold1	Cufflinks	exon	1802801	1802885	1000	+	.	gene_id "CUFF.69"; transcript_id "CUFF.69.1"; exon_number "1"; FPKM "1.0000000000"; frac "0.000000"; conf_lo "1.000000"; conf_hi "1.000000"; cov "0.028890";
Scaffold1	Cufflinks	exon	1806519	1807061	1000	+	.	gene_id "CUFF.69"; transcript_id "CUFF.69.1"; exon_number "2"; FPKM "1.0000000000"; frac "0.000000"; conf_lo "1.000000"; conf_hi "1.000000"; cov "0.028890";
Scaffold1	Cufflinks	exon	1810597	1810836	1000	+	.	gene_id "CUFF.69"; transcript_id "CUFF.69.1"; exon_number "3"; FPKM "1.0000000000"; frac "0.000000"; conf_lo "1.000000"; conf_hi "1.000000"; cov "0.028890";
Scaffold1	Cufflinks	transcript	1805994	1807410	1000	+	.	gene_id "CUFF.69"; transcript_id "CUFF.69.2"; FPKM "1.0000000000"; frac "0.000000"; conf_lo "1.000000"; conf_hi "1.000000"; cov "0.028890";
Scaffold1	Cufflinks	exon	1805994	1806023	1000	+	.	gene_id "CUFF.69"; transcript_id "CUFF.69.2"; exon_number "1"; FPKM "1.0000000000"; frac "0.000000"; conf_lo "1.000000"; conf_hi "1.000000"; cov "0.028890";
Scaffold1	Cufflinks	exon	1806083	1806260	1000	+	.	gene_id "CUFF.69"; transcript_id "CUFF.69.2"; exon_number "2"; FPKM "1.0000000000"; frac "0.000000"; conf_lo "1.000000"; conf_hi "1.000000"; cov "0.028890";
Scaffold1	Cufflinks	exon	1806319	1807061	1000	+	.	gene_id "CUFF.69"; transcript_id "CUFF.69.2"; exon_number "3"; FPKM "1.0000000000"; frac "0.000000"; conf_lo "1.000000"; conf_hi "1.000000"; cov "0.028890";
Scaffold1	Cufflinks	exon	1807156	1807410	1000	+	.	gene_id "CUFF.69"; transcript_id "CUFF.69.2"; exon_number "4"; FPKM "1.0000000000"; frac "0.000000"; conf_lo "1.000000"; conf_hi "1.000000"; cov "0.028890";
Scaffold1	Cufflinks	transcript	1812117	1812495	1000	+	.	gene_id "CUFF.70"; transcript_id "CUFF.70.1"; FPKM "1.0000000000"; frac "0.000000"; conf_lo "1.000000"; conf_hi "1.000000"; cov "0.008943";
Scaffold1	Cufflinks	exon	1812117	1812210	1000	+	.	gene_id "CUFF.70"; transcript_id "CUFF.70.1"; exon_number "1"; FPKM "1.0000000000"; frac "0.000000"; conf_lo "1.000000"; conf_hi "1.000000"; cov "0.008943";
Scaffold1	Cufflinks	exon	1812269	1812495	1000	+	.	gene_id "CUFF.70"; transcript_id "CUFF.70.1"; exon_number "2"; FPKM "1.0000000000"; frac "0.000000"; conf_lo "1.000000"; conf_hi "1.000000"; cov "0.008943";
Scaffold1	Cufflinks	transcript	1814018	1826873	1000	+	.	gene_id "CUFF.71"; transcript_id "CUFF.71.1"; FPKM "1.0000000000"; frac "0.000000"; conf_lo "1.000000"; conf_hi "1.000000"; cov "0.061513";
Scaffold1	Cufflinks	exon	1814018	1814329	1000	+	.	gene_id "CUFF.71"; transcript_id "CUFF.71.1"; exon_number "1"; FPKM "1.0000000000"; frac "0.000000"; conf_lo "1.000000"; conf_hi "1.000000"; cov "0.061513";
Scaffold1	Cufflinks	exon	1814410	1814817	1000	+	.	gene_id "CUFF.71"; transcript_id "CUFF.71.1"; exon_number "2"; FPKM "1.0000000000"; frac "0.000000"; conf_lo "1.000000"; conf_hi "1.000000"; cov "0.061513";
Scaffold1	Cufflinks	exon	1817432	1817494	1000	+	.	gene_id "CUFF.71"; transcript_id "CUFF.71.1"; exon_number "3"; FPKM "1.0000000000"; frac "0.000000"; conf_lo "1.000000"; conf_hi "1.000000"; cov "0.061513";
Scaffold1	Cufflinks	exon	1818007	1818519	1000	+	.	gene_id "CUFF.71"; transcript_id "CUFF.71.1"; exon_number "4"; FPKM "1.0000000000"; frac "0.000000"; conf_lo "1.000000"; conf_hi "1.000000"; cov "0.061513";
Scaffold1	Cufflinks	exon	1818585	1819028	1000	+	.	gene_id "CUFF.71"; transcript_id "CUFF.71.1"; exon_number "5"; FPKM "1.0000000000"; frac "0.000000"; conf_lo "1.000000"; conf_hi "1.000000"; cov "0.061513";
Scaffold1	Cufflinks	exon	1821262	1821669	1000	+	.	gene_id "CUFF.71"; transcript_id "CUFF.71.1"; exon_number "6"; FPKM "1.0000000000"; frac "0.000000"; conf_lo "1.000000"; conf_hi "1.000000"; cov "0.061513";
Scaffold1	Cufflinks	exon	1821790	1822200	1000	+	.	gene_id "CUFF.71"; transcript_id "CUFF.71.1"; exon_number "7"; FPKM "1.0000000000"; frac "0.000000"; conf_lo "1.000000"; conf_hi "1.000000"; cov "0.061513";
Scaffold1	Cufflinks	exon	1822266	1822669	1000	+	.	gene_id "CUFF.71"; transcript_id "CUFF.71.1"; exon_number "8"; FPKM "1.0000000000"; frac "0.000000"; conf_lo "1.000000"; conf_hi "1.000000"; cov "0.061513";
Scaffold1	Cufflinks	exon	1822742	1823081	1000	+	.	gene_id "CUFF.71"; transcript_id "CUFF.71.1"; exon_number "9"; FPKM "1.0000000000"; frac "0.000000"; conf_lo "1.000000"; conf_hi "1.000000"; cov "0.061513";
Scaffold1	Cufflinks	exon	1823142	1824039	1000	+	.	gene_id "CUFF.71"; transcript_id "CUFF.71.1"; exon_number "10"; FPKM "1.0000000000"; frac "0.000000"; conf_lo "1.000000"; conf_hi "1.000000"; cov "0.061513";
Scaffold1	Cufflinks	exon	1824123	1824130	1000	+	.	gene_id "CUFF.71"; transcript_id "CUFF.71.1"; exon_number "11"; FPKM "1.0000000000"; frac "0.000000"; conf_lo "1.000000"; conf_hi "1.000000"; cov "0.061513";
Scaffold1	Cufflinks	exon	1826360	1826873	1000	+	.	gene_id "CUFF.71"; transcript_id "CUFF.71.1"; exon_number "12"; FPKM "1.0000000000"; frac "0.000000"; conf_lo "1.000000"; conf_hi "1.000000"; cov "0.061513";
Scaffold1	Cufflinks	transcript	1823375	1826873	1000	+	.	gene_id "CUFF.71"; transcript_id "CUFF.71.2"; FPKM "1.0000000000"; frac "0.000000"; conf_lo "1.000000"; conf_hi "1.000000"; cov "0.061513";
Scaffold1	Cufflinks	exon	1823375	1824039	1000	+	.	gene_id "CUFF.71"; transcript_id "CUFF.71.2"; exon_number "1"; FPKM "1.0000000000"; frac "0.000000"; conf_lo "1.000000"; conf_hi "1.000000"; cov "0.061513";
Scaffold1	Cufflinks	exon	1826343	1826873	1000	+	.	gene_id "CUFF.71"; transcript_id "CUFF.71.2"; exon_number "2"; FPKM "1.0000000000"; frac "0.000000"; conf_lo "1.000000"; conf_hi "1.000000"; cov "0.061513";
Scaffold1	Cufflinks	transcript	1830168	1848183	1000	+	.	gene_id "CUFF.72"; transcript_id "CUFF.72.1"; FPKM "1.0000000000"; frac "0.000000"; conf_lo "1.000000"; conf_hi "1.000000"; cov "0.062497";
Scaffold1	Cufflinks	exon	1830168	1830361	1000	+	.	gene_id "CUFF.72"; transcript_id "CUFF.72.1"; exon_number "1"; FPKM "1.0000000000"; frac "0.000000"; conf_lo "1.000000"; conf_hi "1.000000"; cov "0.062497";
Scaffold1	Cufflinks	exon	1830568	1830759	1000	+	.	gene_id "CUFF.72"; transcript_id "CUFF.72.1"; exon_number "2"; FPKM "1.0000000000"; frac "0.000000"; conf_lo "1.000000"; conf_hi "1.000000"; cov "0.062497";
Scaffold1	Cufflinks	exon	1830834	1830996	1000	+	.	gene_id "CUFF.72"; transcript_id "CUFF.72.1"; exon_number "3"; FPKM "1.0000000000"; frac "0.000000"; conf_lo "1.000000"; conf_hi "1.000000"; cov "0.062497";
Scaffold1	Cufflinks	exon	1831067	1831854	1000	+	.	gene_id "CUFF.72"; transcript_id "CUFF.72.1"; exon_number "4"; FPKM "1.0000000000"; frac "0.000000"; conf_lo "1.000000"; conf_hi "1.000000"; cov "0.062497";
Scaffold1	Cufflinks	exon	1831915	1832102	1000	+	.	gene_id "CUFF.72"; transcript_id "CUFF.72.1"; exon_number "5"; FPKM "1.0000000000"; frac "0.000000"; conf_lo "1.000000"; conf_hi "1.000000"; cov "0.062497";
Scaffold1	Cufflinks	exon	1832165	1832211	1000	+	.	gene_id "CUFF.72"; transcript_id "CUFF.72.1"; exon_number "6"; FPKM "1.0000000000"; frac "0.000000"; conf_lo "1.000000"; conf_hi "1.000000"; cov "0.062497";
Scaffold1	Cufflinks	exon	1832680	1832747	1000	+	.	gene_id "CUFF.72"; transcript_id "CUFF.72.1"; exon_number "7"; FPKM "1.0000000000"; frac "0.000000"; conf_lo "1.000000"; conf_hi "1.000000"; cov "0.062497";
Scaffold1	Cufflinks	exon	1833761	1833952	1000	+	.	gene_id "CUFF.72"; transcript_id "CUFF.72.1"; exon_number "8"; FPKM "1.0000000000"; frac "0.000000"; conf_lo "1.000000"; conf_hi "1.000000"; cov "0.062497";
Scaffold1	Cufflinks	exon	1834034	1834183	1000	+	.	gene_id "CUFF.72"; transcript_id "CUFF.72.1"; exon_number "9"; FPKM "1.0000000000"; frac "0.000000"; conf_lo "1.000000"; conf_hi "1.000000"; cov "0.062497";
Scaffold1	Cufflinks	exon	1834503	1835003	1000	+	.	gene_id "CUFF.72"; transcript_id "CUFF.72.1"; exon_number "10"; FPKM "1.0000000000"; frac "0.000000"; conf_lo "1.000000"; conf_hi "1.000000"; cov "0.062497";
Scaffold1	Cufflinks	exon	1837123	1837314	1000	+	.	gene_id "CUFF.72"; transcript_id "CUFF.72.1"; exon_number "11"; FPKM "1.0000000000"; frac "0.000000"; conf_lo "1.000000"; conf_hi "1.000000"; cov "0.062497";
Scaffold1	Cufflinks	exon	1837373	1837501	1000	+	.	gene_id "CUFF.72"; transcript_id "CUFF.72.1"; exon_number "12"; FPKM "1.0000000000"; frac "0.000000"; conf_lo "1.000000"; conf_hi "1.000000"; cov "0.062497";
Scaffold1	Cufflinks	exon	1839130	1839846	1000	+	.	gene_id "CUFF.72"; transcript_id "CUFF.72.1"; exon_number "13"; FPKM "1.0000000000"; frac "0.000000"; conf_lo "1.000000"; conf_hi "1.000000"; cov "0.062497";
Scaffold1	Cufflinks	exon	1844009	1844239	1000	+	.	gene_id "CUFF.72"; transcript_id "CUFF.72.1"; exon_number "14"; FPKM "1.0000000000"; frac "0.000000"; conf_lo "1.000000"; conf_hi "1.000000"; cov "0.062497";
Scaffold1	Cufflinks	exon	1846573	1846764	1000	+	.	gene_id "CUFF.72"; transcript_id "CUFF.72.1"; exon_number "15"; FPKM "1.0000000000"; frac "0.000000"; conf_lo "1.000000"; conf_hi "1.000000"; cov "0.062497";
Scaffold1	Cufflinks	exon	1846830	1846980	1000	+	.	gene_id "CUFF.72"; transcript_id "CUFF.72.1"; exon_number "16"; FPKM "1.0000000000"; frac "0.000000"; conf_lo "1.000000"; conf_hi "1.000000"; cov "0.062497";
Scaffold1	Cufflinks	exon	1847039	1847859	1000	+	.	gene_id "CUFF.72"; transcript_id "CUFF.72.1"; exon_number "17"; FPKM "1.0000000000"; frac "0.000000"; conf_lo "1.000000"; conf_hi "1.000000"; cov "0.062497";
Scaffold1	Cufflinks	exon	1847919	1848106	1000	+	.	gene_id "CUFF.72"; transcript_id "CUFF.72.1"; exon_number "18"; FPKM "1.0000000000"; frac "0.000000"; conf_lo "1.000000"; conf_hi "1.000000"; cov "0.062497";
Scaffold1	Cufflinks	exon	1848165	1848183	1000	+	.	gene_id "CUFF.72"; transcript_id "CUFF.72.1"; exon_number "19"; FPKM "1.0000000000"; frac "0.000000"; conf_lo "1.000000"; conf_hi "1.000000"; cov "0.062497";
Scaffold1	Cufflinks	transcript	1839493	1840291	1000	+	.	gene_id "CUFF.72"; transcript_id "CUFF.72.2"; FPKM "1.0000000000"; frac "0.000000"; conf_lo "1.000000"; conf_hi "1.000000"; cov "0.062497";
Scaffold1	Cufflinks	exon	1839493	1839846	1000	+	.	gene_id "CUFF.72"; transcript_id "CUFF.72.2"; exon_number "1"; FPKM "1.0000000000"; frac "0.000000"; conf_lo "1.000000"; conf_hi "1.000000"; cov "0.062497";
Scaffold1	Cufflinks	exon	1839924	1840111	1000	+	.	gene_id "CUFF.72"; transcript_id "CUFF.72.2"; exon_number "2"; FPKM "1.0000000000"; frac "0.000000"; conf_lo "1.000000"; conf_hi "1.000000"; cov "0.062497";
Scaffold1	Cufflinks	exon	1840176	1840291	1000	+	.	gene_id "CUFF.72"; transcript_id "CUFF.72.2"; exon_number "3"; FPKM "1.0000000000"; frac "0.000000"; conf_lo "1.000000"; conf_hi "1.000000"; cov "0.062497";
Scaffold1	Cufflinks	transcript	1852877	1860159	1000	+	.	gene_id "CUFF.73"; transcript_id "CUFF.73.1"; FPKM "1.0000000000"; frac "0.000000"; conf_lo "1.000000"; conf_hi "1.000000"; cov "0.016799";
Scaffold1	Cufflinks	exon	1852877	1853075	1000	+	.	gene_id "CUFF.73"; transcript_id "CUFF.73.1"; exon_number "1"; FPKM "1.0000000000"; frac "0.000000"; conf_lo "1.000000"; conf_hi "1.000000"; cov "0.016799";
Scaffold1	Cufflinks	exon	1853263	1853451	1000	+	.	gene_id "CUFF.73"; transcript_id "CUFF.73.1"; exon_number "2"; FPKM "1.0000000000"; frac "0.000000"; conf_lo "1.000000"; conf_hi "1.000000"; cov "0.016799";
Scaffold1	Cufflinks	exon	1853514	1853552	1000	+	.	gene_id "CUFF.73"; transcript_id "CUFF.73.1"; exon_number "3"; FPKM "1.0000000000"; frac "0.000000"; conf_lo "1.000000"; conf_hi "1.000000"; cov "0.016799";
Scaffold1	Cufflinks	exon	1860148	1860159	1000	+	.	gene_id "CUFF.73"; transcript_id "CUFF.73.1"; exon_number "4"; FPKM "1.0000000000"; frac "0.000000"; conf_lo "1.000000"; conf_hi "1.000000"; cov "0.016799";
Scaffold1	Cufflinks	transcript	1853284	1857492	1000	+	.	gene_id "CUFF.73"; transcript_id "CUFF.73.2"; FPKM "1.0000000000"; frac "0.000000"; conf_lo "1.000000"; conf_hi "1.000000"; cov "0.016799";
Scaffold1	Cufflinks	exon	1853284	1853451	1000	+	.	gene_id "CUFF.73"; transcript_id "CUFF.73.2"; exon_number "1"; FPKM "1.0000000000"; frac "0.000000"; conf_lo "1.000000"; conf_hi "1.000000"; cov "0.016799";
Scaffold1	Cufflinks	exon	1853514	1853682	1000	+	.	gene_id "CUFF.73"; transcript_id "CUFF.73.2"; exon_number "2"; FPKM "1.0000000000"; frac "0.000000"; conf_lo "1.000000"; conf_hi "1.000000"; cov "0.016799";
Scaffold1	Cufflinks	exon	1857063	1857492	1000	+	.	gene_id "CUFF.73"; transcript_id "CUFF.73.2"; exon_number "3"; FPKM "1.0000000000"; frac "0.000000"; conf_lo "1.000000"; conf_hi "1.000000"; cov "0.016799";
Scaffold1	Cufflinks	transcript	1861985	1862888	1000	+	.	gene_id "CUFF.74"; transcript_id "CUFF.74.1"; FPKM "1.0000000000"; frac "0.000000"; conf_lo "1.000000"; conf_hi "1.000000"; cov "0.016047";
Scaffold1	Cufflinks	exon	1861985	1862093	1000	+	.	gene_id "CUFF.74"; transcript_id "CUFF.74.1"; exon_number "1"; FPKM "1.0000000000"; frac "0.000000"; conf_lo "1.000000"; conf_hi "1.000000"; cov "0.016047";
Scaffold1	Cufflinks	exon	1862367	1862596	1000	+	.	gene_id "CUFF.74"; transcript_id "CUFF.74.1"; exon_number "2"; FPKM "1.0000000000"; frac "0.000000"; conf_lo "1.000000"; conf_hi "1.000000"; cov "0.016047";
Scaffold1	Cufflinks	exon	1862652	1862888	1000	+	.	gene_id "CUFF.74"; transcript_id "CUFF.74.1"; exon_number "3"; FPKM "1.0000000000"; frac "0.000000"; conf_lo "1.000000"; conf_hi "1.000000"; cov "0.016047";
Scaffold1	Cufflinks	transcript	1868193	1868813	1000	+	.	gene_id "CUFF.75"; transcript_id "CUFF.75.1"; FPKM "1.0000000000"; frac "0.000000"; conf_lo "1.000000"; conf_hi "1.000000"; cov "0.015406";
Scaffold1	Cufflinks	exon	1868193	1868218	1000	+	.	gene_id "CUFF.75"; transcript_id "CUFF.75.1"; exon_number "1"; FPKM "1.0000000000"; frac "0.000000"; conf_lo "1.000000"; conf_hi "1.000000"; cov "0.015406";
Scaffold1	Cufflinks	exon	1868287	1868813	1000	+	.	gene_id "CUFF.75"; transcript_id "CUFF.75.1"; exon_number "2"; FPKM "1.0000000000"; frac "0.000000"; conf_lo "1.000000"; conf_hi "1.000000"; cov "0.015406";
Scaffold1	Cufflinks	transcript	1870814	1873696	1000	-	.	gene_id "CUFF.76"; transcript_id "CUFF.76.1"; FPKM "1.0000000000"; frac "0.000000"; conf_lo "1.000000"; conf_hi "1.000000"; cov "0.016855";
Scaffold1	Cufflinks	exon	1870814	1870988	1000	-	.	gene_id "CUFF.76"; transcript_id "CUFF.76.1"; exon_number "1"; FPKM "1.0000000000"; frac "0.000000"; conf_lo "1.000000"; conf_hi "1.000000"; cov "0.016855";
Scaffold1	Cufflinks	exon	1871062	1871121	1000	-	.	gene_id "CUFF.76"; transcript_id "CUFF.76.1"; exon_number "2"; FPKM "1.0000000000"; frac "0.000000"; conf_lo "1.000000"; conf_hi "1.000000"; cov "0.016855";
Scaffold1	Cufflinks	exon	1873692	1873696	1000	-	.	gene_id "CUFF.76"; transcript_id "CUFF.76.1"; exon_number "3"; FPKM "1.0000000000"; frac "0.000000"; conf_lo "1.000000"; conf_hi "1.000000"; cov "0.016855";
Scaffold1	Cufflinks	transcript	1870814	1871324	1000	-	.	gene_id "CUFF.76"; transcript_id "CUFF.76.2"; FPKM "1.0000000000"; frac "0.000000"; conf_lo "1.000000"; conf_hi "1.000000"; cov "0.016855";
Scaffold1	Cufflinks	exon	1870814	1870988	1000	-	.	gene_id "CUFF.76"; transcript_id "CUFF.76.2"; exon_number "1"; FPKM "1.0000000000"; frac "0.000000"; conf_lo "1.000000"; conf_hi "1.000000"; cov "0.016855";
Scaffold1	Cufflinks	exon	1871062	1871324	1000	-	.	gene_id "CUFF.76"; transcript_id "CUFF.76.2"; exon_number "2"; FPKM "1.0000000000"; frac "0.000000"; conf_lo "1.000000"; conf_hi "1.000000"; cov "0.016855";
Scaffold1	Cufflinks	transcript	1871375	1878867	1000	+	.	gene_id "CUFF.77"; transcript_id "CUFF.77.1"; FPKM "1.0000000000"; frac "0.000000"; conf_lo "1.000000"; conf_hi "1.000000"; cov "0.016855";
Scaffold1	Cufflinks	exon	1871375	1871397	1000	+	.	gene_id "CUFF.77"; transcript_id "CUFF.77.1"; exon_number "1"; FPKM "1.0000000000"; frac "0.000000"; conf_lo "1.000000"; conf_hi "1.000000"; cov "0.016855";
Scaffold1	Cufflinks	exon	1873631	1873703	1000	+	.	gene_id "CUFF.77"; transcript_id "CUFF.77.1"; exon_number "2"; FPKM "1.0000000000"; frac "0.000000"; conf_lo "1.000000"; conf_hi "1.000000"; cov "0.016855";
Scaffold1	Cufflinks	exon	1873917	1874108	1000	+	.	gene_id "CUFF.77"; transcript_id "CUFF.77.1"; exon_number "3"; FPKM "1.0000000000"; frac "0.000000"; conf_lo "1.000000"; conf_hi "1.000000"; cov "0.016855";
Scaffold1	Cufflinks	exon	1877385	1877526	1000	+	.	gene_id "CUFF.77"; transcript_id "CUFF.77.1"; exon_number "4"; FPKM "1.0000000000"; frac "0.000000"; conf_lo "1.000000"; conf_hi "1.000000"; cov "0.016855";
Scaffold1	Cufflinks	exon	1877839	1877973	1000	+	.	gene_id "CUFF.77"; transcript_id "CUFF.77.1"; exon_number "5"; FPKM "1.0000000000"; frac "0.000000"; conf_lo "1.000000"; conf_hi "1.000000"; cov "0.016855";
Scaffold1	Cufflinks	exon	1878044	1878423	1000	+	.	gene_id "CUFF.77"; transcript_id "CUFF.77.1"; exon_number "6"; FPKM "1.0000000000"; frac "0.000000"; conf_lo "1.000000"; conf_hi "1.000000"; cov "0.016855";
Scaffold1	Cufflinks	exon	1878506	1878721	1000	+	.	gene_id "CUFF.77"; transcript_id "CUFF.77.1"; exon_number "7"; FPKM "1.0000000000"; frac "0.000000"; conf_lo "1.000000"; conf_hi "1.000000"; cov "0.016855";
Scaffold1	Cufflinks	exon	1878790	1878867	1000	+	.	gene_id "CUFF.77"; transcript_id "CUFF.77.1"; exon_number "8"; FPKM "1.0000000000"; frac "0.000000"; conf_lo "1.000000"; conf_hi "1.000000"; cov "0.016855";
Scaffold1	Cufflinks	transcript	1881148	1882145	1000	+	.	gene_id "CUFF.78"; transcript_id "CUFF.78.1"; FPKM "1.0000000000"; frac "0.000000"; conf_lo "1.000000"; conf_hi "1.000000"; cov "0.025992";
Scaffold1	Cufflinks	exon	1881148	1881894	1000	+	.	gene_id "CUFF.78"; transcript_id "CUFF.78.1"; exon_number "1"; FPKM "1.0000000000"; frac "0.000000"; conf_lo "1.000000"; conf_hi "1.000000"; cov "0.025992";
Scaffold1	Cufflinks	exon	1881960	1882145	1000	+	.	gene_id "CUFF.78"; transcript_id "CUFF.78.1"; exon_number "2"; FPKM "1.0000000000"; frac "0.000000"; conf_lo "1.000000"; conf_hi "1.000000"; cov "0.025992";
Scaffold1	Cufflinks	transcript	1885551	1891936	1000	+	.	gene_id "CUFF.79"; transcript_id "CUFF.79.1"; FPKM "1.0000000000"; frac "0.000000"; conf_lo "1.000000"; conf_hi "1.000000"; cov "0.035557";
Scaffold1	Cufflinks	exon	1885551	1885735	1000	+	.	gene_id "CUFF.79"; transcript_id "CUFF.79.1"; exon_number "1"; FPKM "1.0000000000"; frac "0.000000"; conf_lo "1.000000"; conf_hi "1.000000"; cov "0.035557";
Scaffold1	Cufflinks	exon	1885993	1886184	1000	+	.	gene_id "CUFF.79"; transcript_id "CUFF.79.1"; exon_number "2"; FPKM "1.0000000000"; frac "0.000000"; conf_lo "1.000000"; conf_hi "1.000000"; cov "0.035557";
Scaffold1	Cufflinks	exon	1886250	1886421	1000	+	.	gene_id "CUFF.79"; transcript_id "CUFF.79.1"; exon_number "3"; FPKM "1.0000000000"; frac "0.000000"; conf_lo "1.000000"; conf_hi "1.000000"; cov "0.035557";
Scaffold1	Cufflinks	exon	1886481	1887208	1000	+	.	gene_id "CUFF.79"; transcript_id "CUFF.79.1"; exon_number "4"; FPKM "1.0000000000"; frac "0.000000"; conf_lo "1.000000"; conf_hi "1.000000"; cov "0.035557";
Scaffold1	Cufflinks	exon	1891307	1891494	1000	+	.	gene_id "CUFF.79"; transcript_id "CUFF.79.1"; exon_number "5"; FPKM "1.0000000000"; frac "0.000000"; conf_lo "1.000000"; conf_hi "1.000000"; cov "0.035557";
Scaffold1	Cufflinks	exon	1891558	1891936	1000	+	.	gene_id "CUFF.79"; transcript_id "CUFF.79.1"; exon_number "6"; FPKM "1.0000000000"; frac "0.000000"; conf_lo "1.000000"; conf_hi "1.000000"; cov "0.035557";
Scaffold1	Cufflinks	transcript	1886106	1891936	1000	+	.	gene_id "CUFF.79"; transcript_id "CUFF.79.2"; FPKM "1.0000000000"; frac "0.000000"; conf_lo "1.000000"; conf_hi "1.000000"; cov "0.035557";
Scaffold1	Cufflinks	exon	1886106	1886184	1000	+	.	gene_id "CUFF.79"; transcript_id "CUFF.79.2"; exon_number "1"; FPKM "1.0000000000"; frac "0.000000"; conf_lo "1.000000"; conf_hi "1.000000"; cov "0.035557";
Scaffold1	Cufflinks	exon	1886250	1886421	1000	+	.	gene_id "CUFF.79"; transcript_id "CUFF.79.2"; exon_number "2"; FPKM "1.0000000000"; frac "0.000000"; conf_lo "1.000000"; conf_hi "1.000000"; cov "0.035557";
Scaffold1	Cufflinks	exon	1886481	1887283	1000	+	.	gene_id "CUFF.79"; transcript_id "CUFF.79.2"; exon_number "3"; FPKM "1.0000000000"; frac "0.000000"; conf_lo "1.000000"; conf_hi "1.000000"; cov "0.035557";
Scaffold1	Cufflinks	exon	1891310	1891494	1000	+	.	gene_id "CUFF.79"; transcript_id "CUFF.79.2"; exon_number "4"; FPKM "1.0000000000"; frac "0.000000"; conf_lo "1.000000"; conf_hi "1.000000"; cov "0.035557";
Scaffold1	Cufflinks	exon	1891558	1891936	1000	+	.	gene_id "CUFF.79"; transcript_id "CUFF.79.2"; exon_number "5"; FPKM "1.0000000000"; frac "0.000000"; conf_lo "1.000000"; conf_hi "1.000000"; cov "0.035557";
Scaffold1	Cufflinks	transcript	1887268	1891936	1000	+	.	gene_id "CUFF.79"; transcript_id "CUFF.79.3"; FPKM "1.0000000000"; frac "0.000000"; conf_lo "1.000000"; conf_hi "1.000000"; cov "0.035557";
Scaffold1	Cufflinks	exon	1887268	1887280	1000	+	.	gene_id "CUFF.79"; transcript_id "CUFF.79.3"; exon_number "1"; FPKM "1.0000000000"; frac "0.000000"; conf_lo "1.000000"; conf_hi "1.000000"; cov "0.035557";
Scaffold1	Cufflinks	exon	1891307	1891494	1000	+	.	gene_id "CUFF.79"; transcript_id "CUFF.79.3"; exon_number "2"; FPKM "1.0000000000"; frac "0.000000"; conf_lo "1.000000"; conf_hi "1.000000"; cov "0.035557";
Scaffold1	Cufflinks	exon	1891558	1891936	1000	+	.	gene_id "CUFF.79"; transcript_id "CUFF.79.3"; exon_number "3"; FPKM "1.0000000000"; frac "0.000000"; conf_lo "1.000000"; conf_hi "1.000000"; cov "0.035557";
Scaffold1	Cufflinks	transcript	1894966	1896282	1000	-	.	gene_id "CUFF.80"; transcript_id "CUFF.80.1"; FPKM "1.0000000000"; frac "0.000000"; conf_lo "1.000000"; conf_hi "1.000000"; cov "0.036690";
Scaffold1	Cufflinks	exon	1894966	1896282	1000	-	.	gene_id "CUFF.80"; transcript_id "CUFF.80.1"; exon_number "1"; FPKM "1.0000000000"; frac "0.000000"; conf_lo "1.000000"; conf_hi "1.000000"; cov "0.036690";
Scaffold1	Cufflinks	transcript	1901399	1902214	1000	+	.	gene_id "CUFF.81"; transcript_id "CUFF.81.1"; FPKM "1.0000000000"; frac "0.000000"; conf_lo "1.000000"; conf_hi "1.000000"; cov "0.019446";
Scaffold1	Cufflinks	exon	1901399	1901509	1000	+	.	gene_id "CUFF.81"; transcript_id "CUFF.81.1"; exon_number "1"; FPKM "1.0000000000"; frac "0.000000"; conf_lo "1.000000"; conf_hi "1.000000"; cov "0.019446";
Scaffold1	Cufflinks	exon	1901569	1901802	1000	+	.	gene_id "CUFF.81"; transcript_id "CUFF.81.1"; exon_number "2"; FPKM "1.0000000000"; frac "0.000000"; conf_lo "1.000000"; conf_hi "1.000000"; cov "0.019446";
Scaffold1	Cufflinks	exon	1901862	1902214	1000	+	.	gene_id "CUFF.81"; transcript_id "CUFF.81.1"; exon_number "3"; FPKM "1.0000000000"; frac "0.000000"; conf_lo "1.000000"; conf_hi "1.000000"; cov "0.019446";
Scaffold1	Cufflinks	transcript	1908660	1909007	1000	-	.	gene_id "CUFF.82"; transcript_id "CUFF.82.1"; FPKM "1.0000000000"; frac "0.000000"; conf_lo "1.000000"; conf_hi "1.000000"; cov "0.008023";
Scaffold1	Cufflinks	exon	1908660	1908791	1000	-	.	gene_id "CUFF.82"; transcript_id "CUFF.82.1"; exon_number "1"; FPKM "1.0000000000"; frac "0.000000"; conf_lo "1.000000"; conf_hi "1.000000"; cov "0.008023";
Scaffold1	Cufflinks	exon	1908852	1909007	1000	-	.	gene_id "CUFF.82"; transcript_id "CUFF.82.1"; exon_number "2"; FPKM "1.0000000000"; frac "0.000000"; conf_lo "1.000000"; conf_hi "1.000000"; cov "0.008023";
Scaffold1	Cufflinks	transcript	1949631	1958767	1000	+	.	gene_id "CUFF.83"; transcript_id "CUFF.83.1"; FPKM "1.0000000000"; frac "0.000000"; conf_lo "1.000000"; conf_hi "1.000000"; cov "0.018805";
Scaffold1	Cufflinks	exon	1949631	1949928	1000	+	.	gene_id "CUFF.83"; transcript_id "CUFF.83.1"; exon_number "1"; FPKM "1.0000000000"; frac "0.000000"; conf_lo "1.000000"; conf_hi "1.000000"; cov "0.018805";
Scaffold1	Cufflinks	exon	1953704	1953819	1000	+	.	gene_id "CUFF.83"; transcript_id "CUFF.83.1"; exon_number "2"; FPKM "1.0000000000"; frac "0.000000"; conf_lo "1.000000"; conf_hi "1.000000"; cov "0.018805";
Scaffold1	Cufflinks	exon	1958507	1958767	1000	+	.	gene_id "CUFF.83"; transcript_id "CUFF.83.1"; exon_number "3"; FPKM "1.0000000000"; frac "0.000000"; conf_lo "1.000000"; conf_hi "1.000000"; cov "0.018805";
Scaffold1	Cufflinks	transcript	2041142	2053703	1000	+	.	gene_id "CUFF.84"; transcript_id "CUFF.84.1"; FPKM "1.0000000000"; frac "0.000000"; conf_lo "1.000000"; conf_hi "1.000000"; cov "0.078980";
Scaffold1	Cufflinks	exon	2041142	2041424	1000	+	.	gene_id "CUFF.84"; transcript_id "CUFF.84.1"; exon_number "1"; FPKM "1.0000000000"; frac "0.000000"; conf_lo "1.000000"; conf_hi "1.000000"; cov "0.078980";
Scaffold1	Cufflinks	exon	2042238	2042478	1000	+	.	gene_id "CUFF.84"; transcript_id "CUFF.84.1"; exon_number "2"; FPKM "1.0000000000"; frac "0.000000"; conf_lo "1.000000"; conf_hi "1.000000"; cov "0.078980";
Scaffold1	Cufflinks	exon	2046719	2046884	1000	+	.	gene_id "CUFF.84"; transcript_id "CUFF.84.1"; exon_number "3"; FPKM "1.0000000000"; frac "0.000000"; conf_lo "1.000000"; conf_hi "1.000000"; cov "0.078980";
Scaffold1	Cufflinks	exon	2046971	2047306	1000	+	.	gene_id "CUFF.84"; transcript_id "CUFF.84.1"; exon_number "4"; FPKM "1.0000000000"; frac "0.000000"; conf_lo "1.000000"; conf_hi "1.000000"; cov "0.078980";
Scaffold1	Cufflinks	exon	2050966	2052744	1000	+	.	gene_id "CUFF.84"; transcript_id "CUFF.84.1"; exon_number "5"; FPKM "1.0000000000"; frac "0.000000"; conf_lo "1.000000"; conf_hi "1.000000"; cov "0.078980";
Scaffold1	Cufflinks	exon	2053674	2053703	1000	+	.	gene_id "CUFF.84"; transcript_id "CUFF.84.1"; exon_number "6"; FPKM "1.0000000000"; frac "0.000000"; conf_lo "1.000000"; conf_hi "1.000000"; cov "0.078980";
Scaffold1	Cufflinks	transcript	2137972	2138160	1000	+	.	gene_id "CUFF.85"; transcript_id "CUFF.85.1"; FPKM "1.0000000000"; frac "0.000000"; conf_lo "1.000000"; conf_hi "1.000000"; cov "0.005265";
Scaffold1	Cufflinks	exon	2137972	2138160	1000	+	.	gene_id "CUFF.85"; transcript_id "CUFF.85.1"; exon_number "1"; FPKM "1.0000000000"; frac "0.000000"; conf_lo "1.000000"; conf_hi "1.000000"; cov "0.005265";
Scaffold10	Cufflinks	transcript	661	6047	1000	+	.	gene_id "CUFF.86"; transcript_id "CUFF.86.1"; FPKM "1.0000000000"; frac "0.000000"; conf_lo "1.000000"; conf_hi "1.000000"; cov "0.033041";
Scaffold10	Cufflinks	exon	661	1584	1000	+	.	gene_id "CUFF.86"; transcript_id "CUFF.86.1"; exon_number "1"; FPKM "1.0000000000"; frac "0.000000"; conf_lo "1.000000"; conf_hi "1.000000"; cov "0.033041";
Scaffold10	Cufflinks	exon	1655	1849	1000	+	.	gene_id "CUFF.86"; transcript_id "CUFF.86.1"; exon_number "2"; FPKM "1.0000000000"; frac "0.000000"; conf_lo "1.000000"; conf_hi "1.000000"; cov "0.033041";
Scaffold10	Cufflinks	exon	5608	6047	1000	+	.	gene_id "CUFF.86"; transcript_id "CUFF.86.1"; exon_number "3"; FPKM "1.0000000000"; frac "0.000000"; conf_lo "1.000000"; conf_hi "1.000000"; cov "0.033041";
Scaffold10	Cufflinks	transcript	5949	6588	1000	-	.	gene_id "CUFF.87"; transcript_id "CUFF.87.1"; FPKM "1.0000000000"; frac "0.000000"; conf_lo "1.000000"; conf_hi "1.000000"; cov "0.033041";
Scaffold10	Cufflinks	exon	5949	6588	1000	-	.	gene_id "CUFF.87"; transcript_id "CUFF.87.1"; exon_number "1"; FPKM "1.0000000000"; frac "0.000000"; conf_lo "1.000000"; conf_hi "1.000000"; cov "0.033041";
Scaffold10	Cufflinks	transcript	10874	17278	1000	+	.	gene_id "CUFF.88"; transcript_id "CUFF.88.1"; FPKM "1.0000000000"; frac "0.000000"; conf_lo "1.000000"; conf_hi "1.000000"; cov "0.017899";
Scaffold10	Cufflinks	exon	10874	10921	1000	+	.	gene_id "CUFF.88"; transcript_id "CUFF.88.1"; exon_number "1"; FPKM "1.0000000000"; frac "0.000000"; conf_lo "1.000000"; conf_hi "1.000000"; cov "0.017899";
Scaffold10	Cufflinks	exon	10986	11161	1000	+	.	gene_id "CUFF.88"; transcript_id "CUFF.88.1"; exon_number "2"; FPKM "1.0000000000"; frac "0.000000"; conf_lo "1.000000"; conf_hi "1.000000"; cov "0.017899";
Scaffold10	Cufflinks	exon	11231	11318	1000	+	.	gene_id "CUFF.88"; transcript_id "CUFF.88.1"; exon_number "3"; FPKM "1.0000000000"; frac "0.000000"; conf_lo "1.000000"; conf_hi "1.000000"; cov "0.017899";
Scaffold10	Cufflinks	exon	11380	11748	1000	+	.	gene_id "CUFF.88"; transcript_id "CUFF.88.1"; exon_number "4"; FPKM "1.0000000000"; frac "0.000000"; conf_lo "1.000000"; conf_hi "1.000000"; cov "0.017899";
Scaffold10	Cufflinks	exon	17016	17278	1000	+	.	gene_id "CUFF.88"; transcript_id "CUFF.88.1"; exon_number "5"; FPKM "1.0000000000"; frac "0.000000"; conf_lo "1.000000"; conf_hi "1.000000"; cov "0.017899";
Scaffold10	Cufflinks	transcript	17407	28629	1000	-	.	gene_id "CUFF.89"; transcript_id "CUFF.89.1"; FPKM "1.0000000000"; frac "0.000000"; conf_lo "1.000000"; conf_hi "1.000000"; cov "0.072628";
Scaffold10	Cufflinks	exon	17407	19000	1000	-	.	gene_id "CUFF.89"; transcript_id "CUFF.89.1"; exon_number "1"; FPKM "1.0000000000"; frac "0.000000"; conf_lo "1.000000"; conf_hi "1.000000"; cov "0.072628";
Scaffold10	Cufflinks	exon	20445	20454	1000	-	.	gene_id "CUFF.89"; transcript_id "CUFF.89.1"; exon_number "2"; FPKM "1.0000000000"; frac "0.000000"; conf_lo "1.000000"; conf_hi "1.000000"; cov "0.072628";
Scaffold10	Cufflinks	exon	22405	22920	1000	-	.	gene_id "CUFF.89"; transcript_id "CUFF.89.1"; exon_number "3"; FPKM "1.0000000000"; frac "0.000000"; conf_lo "1.000000"; conf_hi "1.000000"; cov "0.072628";
Scaffold10	Cufflinks	exon	27551	27945	1000	-	.	gene_id "CUFF.89"; transcript_id "CUFF.89.1"; exon_number "4"; FPKM "1.0000000000"; frac "0.000000"; conf_lo "1.000000"; conf_hi "1.000000"; cov "0.072628";
Scaffold10	Cufflinks	exon	28538	28629	1000	-	.	gene_id "CUFF.89"; transcript_id "CUFF.89.1"; exon_number "5"; FPKM "1.0000000000"; frac "0.000000"; conf_lo "1.000000"; conf_hi "1.000000"; cov "0.072628";
Scaffold10	Cufflinks	transcript	36248	45405	1000	-	.	gene_id "CUFF.90"; transcript_id "CUFF.90.1"; FPKM "1.0000000000"; frac "0.000000"; conf_lo "1.000000"; conf_hi "1.000000"; cov "0.055551";
Scaffold10	Cufflinks	exon	36248	36861	1000	-	.	gene_id "CUFF.90"; transcript_id "CUFF.90.1"; exon_number "1"; FPKM "1.0000000000"; frac "0.000000"; conf_lo "1.000000"; conf_hi "1.000000"; cov "0.055551";
Scaffold10	Cufflinks	exon	36927	37754	1000	-	.	gene_id "CUFF.90"; transcript_id "CUFF.90.1"; exon_number "2"; FPKM "1.0000000000"; frac "0.000000"; conf_lo "1.000000"; conf_hi "1.000000"; cov "0.055551";
Scaffold10	Cufflinks	exon	37831	38165	1000	-	.	gene_id "CUFF.90"; transcript_id "CUFF.90.1"; exon_number "3"; FPKM "1.0000000000"; frac "0.000000"; conf_lo "1.000000"; conf_hi "1.000000"; cov "0.055551";
Scaffold10	Cufflinks	exon	40384	41135	1000	-	.	gene_id "CUFF.90"; transcript_id "CUFF.90.1"; exon_number "4"; FPKM "1.0000000000"; frac "0.000000"; conf_lo "1.000000"; conf_hi "1.000000"; cov "0.055551";
Scaffold10	Cufflinks	exon	45159	45405	1000	-	.	gene_id "CUFF.90"; transcript_id "CUFF.90.1"; exon_number "5"; FPKM "1.0000000000"; frac "0.000000"; conf_lo "1.000000"; conf_hi "1.000000"; cov "0.055551";
Scaffold10	Cufflinks	transcript	46035	46106	1000	+	.	gene_id "CUFF.91"; transcript_id "CUFF.91.1"; FPKM "1.0000000000"; frac "0.000000"; conf_lo "1.000000"; conf_hi "1.000000"; cov "0.002006";
Scaffold10	Cufflinks	exon	46035	46106	1000	+	.	gene_id "CUFF.91"; transcript_id "CUFF.91.1"; exon_number "1"; FPKM "1.0000000000"; frac "0.000000"; conf_lo "1.000000"; conf_hi "1.000000"; cov "0.002006";
Scaffold10	Cufflinks	transcript	46838	53491	1000	-	.	gene_id "CUFF.92"; transcript_id "CUFF.92.1"; FPKM "1.0000000000"; frac "0.000000"; conf_lo "1.000000"; conf_hi "1.000000"; cov "0.073297";
Scaffold10	Cufflinks	exon	46838	47306	1000	-	.	gene_id "CUFF.92"; transcript_id "CUFF.92.1"; exon_number "1"; FPKM "1.0000000000"; frac "0.000000"; conf_lo "1.000000"; conf_hi "1.000000"; cov "0.073297";
Scaffold10	Cufflinks	exon	47371	47555	1000	-	.	gene_id "CUFF.92"; transcript_id "CUFF.92.1"; exon_number "2"; FPKM "1.0000000000"; frac "0.000000"; conf_lo "1.000000"; conf_hi "1.000000"; cov "0.073297";
Scaffold10	Cufflinks	exon	47580	48788	1000	-	.	gene_id "CUFF.92"; transcript_id "CUFF.92.1"; exon_number "3"; FPKM "1.0000000000"; frac "0.000000"; conf_lo "1.000000"; conf_hi "1.000000"; cov "0.073297";
Scaffold10	Cufflinks	exon	52724	53491	1000	-	.	gene_id "CUFF.92"; transcript_id "CUFF.92.1"; exon_number "4"; FPKM "1.0000000000"; frac "0.000000"; conf_lo "1.000000"; conf_hi "1.000000"; cov "0.073297";
Scaffold10	Cufflinks	transcript	131702	136217	1000	-	.	gene_id "CUFF.93"; transcript_id "CUFF.93.1"; FPKM "1.0000000000"; frac "0.000000"; conf_lo "1.000000"; conf_hi "1.000000"; cov "0.030088";
Scaffold10	Cufflinks	exon	131702	131837	1000	-	.	gene_id "CUFF.93"; transcript_id "CUFF.93.1"; exon_number "1"; FPKM "1.0000000000"; frac "0.000000"; conf_lo "1.000000"; conf_hi "1.000000"; cov "0.030088";
Scaffold10	Cufflinks	exon	131906	132370	1000	-	.	gene_id "CUFF.93"; transcript_id "CUFF.93.1"; exon_number "2"; FPKM "1.0000000000"; frac "0.000000"; conf_lo "1.000000"; conf_hi "1.000000"; cov "0.030088";
Scaffold10	Cufflinks	exon	135670	135782	1000	-	.	gene_id "CUFF.93"; transcript_id "CUFF.93.1"; exon_number "3"; FPKM "1.0000000000"; frac "0.000000"; conf_lo "1.000000"; conf_hi "1.000000"; cov "0.030088";
Scaffold10	Cufflinks	exon	135852	136217	1000	-	.	gene_id "CUFF.93"; transcript_id "CUFF.93.1"; exon_number "4"; FPKM "1.0000000000"; frac "0.000000"; conf_lo "1.000000"; conf_hi "1.000000"; cov "0.030088";
Scaffold10	Cufflinks	transcript	150770	151878	1000	-	.	gene_id "CUFF.94"; transcript_id "CUFF.94.1"; FPKM "1.0000000000"; frac "0.000000"; conf_lo "1.000000"; conf_hi "1.000000"; cov "0.030004";
Scaffold10	Cufflinks	exon	150770	151128	1000	-	.	gene_id "CUFF.94"; transcript_id "CUFF.94.1"; exon_number "1"; FPKM "1.0000000000"; frac "0.000000"; conf_lo "1.000000"; conf_hi "1.000000"; cov "0.030004";
Scaffold10	Cufflinks	exon	151161	151878	1000	-	.	gene_id "CUFF.94"; transcript_id "CUFF.94.1"; exon_number "2"; FPKM "1.0000000000"; frac "0.000000"; conf_lo "1.000000"; conf_hi "1.000000"; cov "0.030004";
Scaffold10	Cufflinks	transcript	160611	166207	1000	-	.	gene_id "CUFF.95"; transcript_id "CUFF.95.1"; FPKM "1.0000000000"; frac "0.000000"; conf_lo "1.000000"; conf_hi "1.000000"; cov "0.014946";
Scaffold10	Cufflinks	exon	160611	160629	1000	-	.	gene_id "CUFF.95"; transcript_id "CUFF.95.1"; exon_number "1"; FPKM "1.0000000000"; frac "0.000000"; conf_lo "1.000000"; conf_hi "1.000000"; cov "0.014946";
Scaffold10	Cufflinks	exon	161627	161795	1000	-	.	gene_id "CUFF.95"; transcript_id "CUFF.95.1"; exon_number "2"; FPKM "1.0000000000"; frac "0.000000"; conf_lo "1.000000"; conf_hi "1.000000"; cov "0.014946";
Scaffold10	Cufflinks	exon	161854	161929	1000	-	.	gene_id "CUFF.95"; transcript_id "CUFF.95.1"; exon_number "3"; FPKM "1.0000000000"; frac "0.000000"; conf_lo "1.000000"; conf_hi "1.000000"; cov "0.014946";
Scaffold10	Cufflinks	exon	165711	165904	1000	-	.	gene_id "CUFF.95"; transcript_id "CUFF.95.1"; exon_number "4"; FPKM "1.0000000000"; frac "0.000000"; conf_lo "1.000000"; conf_hi "1.000000"; cov "0.014946";
Scaffold10	Cufflinks	exon	166115	166207	1000	-	.	gene_id "CUFF.95"; transcript_id "CUFF.95.1"; exon_number "5"; FPKM "1.0000000000"; frac "0.000000"; conf_lo "1.000000"; conf_hi "1.000000"; cov "0.014946";
Scaffold10	Cufflinks	transcript	172849	178435	1000	+	.	gene_id "CUFF.96"; transcript_id "CUFF.96.1"; FPKM "1.0000000000"; frac "0.000000"; conf_lo "1.000000"; conf_hi "1.000000"; cov "0.040869";
Scaffold10	Cufflinks	exon	172849	173046	1000	+	.	gene_id "CUFF.96"; transcript_id "CUFF.96.1"; exon_number "1"; FPKM "1.0000000000"; frac "0.000000"; conf_lo "1.000000"; conf_hi "1.000000"; cov "0.040869";
Scaffold10	Cufflinks	exon	174013	174142	1000	+	.	gene_id "CUFF.96"; transcript_id "CUFF.96.1"; exon_number "2"; FPKM "1.0000000000"; frac "0.000000"; conf_lo "1.000000"; conf_hi "1.000000"; cov "0.040869";
Scaffold10	Cufflinks	exon	176830	177041	1000	+	.	gene_id "CUFF.96"; transcript_id "CUFF.96.1"; exon_number "3"; FPKM "1.0000000000"; frac "0.000000"; conf_lo "1.000000"; conf_hi "1.000000"; cov "0.040869";
Scaffold10	Cufflinks	exon	177450	178028	1000	+	.	gene_id "CUFF.96"; transcript_id "CUFF.96.1"; exon_number "4"; FPKM "1.0000000000"; frac "0.000000"; conf_lo "1.000000"; conf_hi "1.000000"; cov "0.040869";
Scaffold10	Cufflinks	exon	178088	178435	1000	+	.	gene_id "CUFF.96"; transcript_id "CUFF.96.1"; exon_number "5"; FPKM "1.0000000000"; frac "0.000000"; conf_lo "1.000000"; conf_hi "1.000000"; cov "0.040869";
Scaffold10	Cufflinks	transcript	189724	202510	1000	+	.	gene_id "CUFF.97"; transcript_id "CUFF.97.1"; FPKM "1.0000000000"; frac "0.000000"; conf_lo "1.000000"; conf_hi "1.000000"; cov "0.033682";
Scaffold10	Cufflinks	exon	189724	189824	1000	+	.	gene_id "CUFF.97"; transcript_id "CUFF.97.1"; exon_number "1"; FPKM "1.0000000000"; frac "0.000000"; conf_lo "1.000000"; conf_hi "1.000000"; cov "0.033682";
Scaffold10	Cufflinks	exon	190139	190353	1000	+	.	gene_id "CUFF.97"; transcript_id "CUFF.97.1"; exon_number "2"; FPKM "1.0000000000"; frac "0.000000"; conf_lo "1.000000"; conf_hi "1.000000"; cov "0.033682";
Scaffold10	Cufflinks	exon	194434	194637	1000	+	.	gene_id "CUFF.97"; transcript_id "CUFF.97.1"; exon_number "3"; FPKM "1.0000000000"; frac "0.000000"; conf_lo "1.000000"; conf_hi "1.000000"; cov "0.033682";
Scaffold10	Cufflinks	exon	197248	197309	1000	+	.	gene_id "CUFF.97"; transcript_id "CUFF.97.1"; exon_number "4"; FPKM "1.0000000000"; frac "0.000000"; conf_lo "1.000000"; conf_hi "1.000000"; cov "0.033682";
Scaffold10	Cufflinks	exon	197380	197572	1000	+	.	gene_id "CUFF.97"; transcript_id "CUFF.97.1"; exon_number "5"; FPKM "1.0000000000"; frac "0.000000"; conf_lo "1.000000"; conf_hi "1.000000"; cov "0.033682";
Scaffold10	Cufflinks	exon	202007	202142	1000	+	.	gene_id "CUFF.97"; transcript_id "CUFF.97.1"; exon_number "6"; FPKM "1.0000000000"; frac "0.000000"; conf_lo "1.000000"; conf_hi "1.000000"; cov "0.033682";
Scaffold10	Cufflinks	exon	202213	202510	1000	+	.	gene_id "CUFF.97"; transcript_id "CUFF.97.1"; exon_number "7"; FPKM "1.0000000000"; frac "0.000000"; conf_lo "1.000000"; conf_hi "1.000000"; cov "0.033682";
Scaffold10	Cufflinks	transcript	208711	209888	1000	+	.	gene_id "CUFF.98"; transcript_id "CUFF.98.1"; FPKM "1.0000000000"; frac "0.000000"; conf_lo "1.000000"; conf_hi "1.000000"; cov "0.032818";
Scaffold10	Cufflinks	exon	208711	209888	1000	+	.	gene_id "CUFF.98"; transcript_id "CUFF.98.1"; exon_number "1"; FPKM "1.0000000000"; frac "0.000000"; conf_lo "1.000000"; conf_hi "1.000000"; cov "0.032818";
Scaffold10	Cufflinks	transcript	209940	213943	1000	-	.	gene_id "CUFF.99"; transcript_id "CUFF.99.1"; FPKM "1.0000000000"; frac "0.000000"; conf_lo "1.000000"; conf_hi "1.000000"; cov "0.035186";
Scaffold10	Cufflinks	exon	209940	210032	1000	-	.	gene_id "CUFF.99"; transcript_id "CUFF.99.1"; exon_number "1"; FPKM "1.0000000000"; frac "0.000000"; conf_lo "1.000000"; conf_hi "1.000000"; cov "0.035186";
Scaffold10	Cufflinks	exon	211541	212251	1000	-	.	gene_id "CUFF.99"; transcript_id "CUFF.99.1"; exon_number "2"; FPKM "1.0000000000"; frac "0.000000"; conf_lo "1.000000"; conf_hi "1.000000"; cov "0.035186";
Scaffold10	Cufflinks	exon	213485	213943	1000	-	.	gene_id "CUFF.99"; transcript_id "CUFF.99.1"; exon_number "3"; FPKM "1.0000000000"; frac "0.000000"; conf_lo "1.000000"; conf_hi "1.000000"; cov "0.035186";
Scaffold10	Cufflinks	transcript	219196	234089	1000	+	.	gene_id "CUFF.100"; transcript_id "CUFF.100.1"; FPKM "1.0000000000"; frac "0.000000"; conf_lo "1.000000"; conf_hi "1.000000"; cov "0.034333";
Scaffold10	Cufflinks	exon	219196	219749	1000	+	.	gene_id "CUFF.100"; transcript_id "CUFF.100.1"; exon_number "1"; FPKM "1.0000000000"; frac "0.000000"; conf_lo "1.000000"; conf_hi "1.000000"; cov "0.034333";
Scaffold10	Cufflinks	exon	219968	220139	1000	+	.	gene_id "CUFF.100"; transcript_id "CUFF.100.1"; exon_number "2"; FPKM "1.0000000000"; frac "0.000000"; conf_lo "1.000000"; conf_hi "1.000000"; cov "0.034333";
Scaffold10	Cufflinks	exon	226666	227058	1000	+	.	gene_id "CUFF.100"; transcript_id "CUFF.100.1"; exon_number "3"; FPKM "1.0000000000"; frac "0.000000"; conf_lo "1.000000"; conf_hi "1.000000"; cov "0.034333";
Scaffold10	Cufflinks	exon	227178	227524	1000	+	.	gene_id "CUFF.100"; transcript_id "CUFF.100.1"; exon_number "4"; FPKM "1.0000000000"; frac "0.000000"; conf_lo "1.000000"; conf_hi "1.000000"; cov "0.034333";
Scaffold10	Cufflinks	exon	232973	233103	1000	+	.	gene_id "CUFF.100"; transcript_id "CUFF.100.1"; exon_number "5"; FPKM "1.0000000000"; frac "0.000000"; conf_lo "1.000000"; conf_hi "1.000000"; cov "0.034333";
Scaffold10	Cufflinks	exon	233170	233372	1000	+	.	gene_id "CUFF.100"; transcript_id "CUFF.100.1"; exon_number "6"; FPKM "1.0000000000"; frac "0.000000"; conf_lo "1.000000"; conf_hi "1.000000"; cov "0.034333";
Scaffold10	Cufflinks	exon	233554	234089	1000	+	.	gene_id "CUFF.100"; transcript_id "CUFF.100.1"; exon_number "7"; FPKM "1.0000000000"; frac "0.000000"; conf_lo "1.000000"; conf_hi "1.000000"; cov "0.034333";
Scaffold10	Cufflinks	transcript	219196	234089	1000	+	.	gene_id "CUFF.100"; transcript_id "CUFF.100.2"; FPKM "1.0000000000"; frac "0.000000"; conf_lo "1.000000"; conf_hi "1.000000"; cov "0.034333";
Scaffold10	Cufflinks	exon	219196	219749	1000	+	.	gene_id "CUFF.100"; transcript_id "CUFF.100.2"; exon_number "1"; FPKM "1.0000000000"; frac "0.000000"; conf_lo "1.000000"; conf_hi "1.000000"; cov "0.034333";
Scaffold10	Cufflinks	exon	219968	220139	1000	+	.	gene_id "CUFF.100"; transcript_id "CUFF.100.2"; exon_number "2"; FPKM "1.0000000000"; frac "0.000000"; conf_lo "1.000000"; conf_hi "1.000000"; cov "0.034333";
Scaffold10	Cufflinks	exon	226666	227058	1000	+	.	gene_id "CUFF.100"; transcript_id "CUFF.100.2"; exon_number "3"; FPKM "1.0000000000"; frac "0.000000"; conf_lo "1.000000"; conf_hi "1.000000"; cov "0.034333";
Scaffold10	Cufflinks	exon	227178	227524	1000	+	.	gene_id "CUFF.100"; transcript_id "CUFF.100.2"; exon_number "4"; FPKM "1.0000000000"; frac "0.000000"; conf_lo "1.000000"; conf_hi "1.000000"; cov "0.034333";
Scaffold10	Cufflinks	exon	232973	233103	1000	+	.	gene_id "CUFF.100"; transcript_id "CUFF.100.2"; exon_number "5"; FPKM "1.0000000000"; frac "0.000000"; conf_lo "1.000000"; conf_hi "1.000000"; cov "0.034333";
Scaffold10	Cufflinks	exon	233170	233244	1000	+	.	gene_id "CUFF.100"; transcript_id "CUFF.100.2"; exon_number "6"; FPKM "1.0000000000"; frac "0.000000"; conf_lo "1.000000"; conf_hi "1.000000"; cov "0.034333";
Scaffold10	Cufflinks	exon	233554	234089	1000	+	.	gene_id "CUFF.100"; transcript_id "CUFF.100.2"; exon_number "7"; FPKM "1.0000000000"; frac "0.000000"; conf_lo "1.000000"; conf_hi "1.000000"; cov "0.034333";
Scaffold10	Cufflinks	transcript	237251	243368	1000	-	.	gene_id "CUFF.101"; transcript_id "CUFF.101.1"; FPKM "1.0000000000"; frac "0.000000"; conf_lo "1.000000"; conf_hi "1.000000"; cov "0.068087";
Scaffold10	Cufflinks	exon	237251	237827	1000	-	.	gene_id "CUFF.101"; transcript_id "CUFF.101.1"; exon_number "1"; FPKM "1.0000000000"; frac "0.000000"; conf_lo "1.000000"; conf_hi "1.000000"; cov "0.068087";
Scaffold10	Cufflinks	exon	237887	238419	1000	-	.	gene_id "CUFF.101"; transcript_id "CUFF.101.1"; exon_number "2"; FPKM "1.0000000000"; frac "0.000000"; conf_lo "1.000000"; conf_hi "1.000000"; cov "0.068087";
Scaffold10	Cufflinks	exon	238626	239500	1000	-	.	gene_id "CUFF.101"; transcript_id "CUFF.101.1"; exon_number "3"; FPKM "1.0000000000"; frac "0.000000"; conf_lo "1.000000"; conf_hi "1.000000"; cov "0.068087";
Scaffold10	Cufflinks	exon	239570	239610	1000	-	.	gene_id "CUFF.101"; transcript_id "CUFF.101.1"; exon_number "4"; FPKM "1.0000000000"; frac "0.000000"; conf_lo "1.000000"; conf_hi "1.000000"; cov "0.068087";
Scaffold10	Cufflinks	exon	239752	240161	1000	-	.	gene_id "CUFF.101"; transcript_id "CUFF.101.1"; exon_number "5"; FPKM "1.0000000000"; frac "0.000000"; conf_lo "1.000000"; conf_hi "1.000000"; cov "0.068087";
Scaffold10	Cufflinks	exon	242439	243368	1000	-	.	gene_id "CUFF.101"; transcript_id "CUFF.101.1"; exon_number "6"; FPKM "1.0000000000"; frac "0.000000"; conf_lo "1.000000"; conf_hi "1.000000"; cov "0.068087";
Scaffold10	Cufflinks	transcript	239699	243371	1000	-	.	gene_id "CUFF.101"; transcript_id "CUFF.101.2"; FPKM "1.0000000000"; frac "0.000000"; conf_lo "1.000000"; conf_hi "1.000000"; cov "0.068087";
Scaffold10	Cufflinks	exon	239699	240169	1000	-	.	gene_id "CUFF.101"; transcript_id "CUFF.101.2"; exon_number "1"; FPKM "1.0000000000"; frac "0.000000"; conf_lo "1.000000"; conf_hi "1.000000"; cov "0.068087";
Scaffold10	Cufflinks	exon	242321	243371	1000	-	.	gene_id "CUFF.101"; transcript_id "CUFF.101.2"; exon_number "2"; FPKM "1.0000000000"; frac "0.000000"; conf_lo "1.000000"; conf_hi "1.000000"; cov "0.068087";
Scaffold10	Cufflinks	transcript	247366	248340	1000	-	.	gene_id "CUFF.102"; transcript_id "CUFF.102.1"; FPKM "1.0000000000"; frac "0.000000"; conf_lo "1.000000"; conf_hi "1.000000"; cov "0.027163";
Scaffold10	Cufflinks	exon	247366	248340	1000	-	.	gene_id "CUFF.102"; transcript_id "CUFF.102.1"; exon_number "1"; FPKM "1.0000000000"; frac "0.000000"; conf_lo "1.000000"; conf_hi "1.000000"; cov "0.027163";
Scaffold10	Cufflinks	transcript	249274	249968	1000	-	.	gene_id "CUFF.103"; transcript_id "CUFF.103.1"; FPKM "1.0000000000"; frac "0.000000"; conf_lo "1.000000"; conf_hi "1.000000"; cov "0.019362";
Scaffold10	Cufflinks	exon	249274	249968	1000	-	.	gene_id "CUFF.103"; transcript_id "CUFF.103.1"; exon_number "1"; FPKM "1.0000000000"; frac "0.000000"; conf_lo "1.000000"; conf_hi "1.000000"; cov "0.019362";
Scaffold10	Cufflinks	transcript	252266	256537	1000	-	.	gene_id "CUFF.104"; transcript_id "CUFF.104.1"; FPKM "1.0000000000"; frac "0.000000"; conf_lo "1.000000"; conf_hi "1.000000"; cov "0.030241";
Scaffold10	Cufflinks	exon	252266	252505	1000	-	.	gene_id "CUFF.104"; transcript_id "CUFF.104.1"; exon_number "1"; FPKM "1.0000000000"; frac "0.000000"; conf_lo "1.000000"; conf_hi "1.000000"; cov "0.030241";
Scaffold10	Cufflinks	exon	252571	252854	1000	-	.	gene_id "CUFF.104"; transcript_id "CUFF.104.1"; exon_number "2"; FPKM "1.0000000000"; frac "0.000000"; conf_lo "1.000000"; conf_hi "1.000000"; cov "0.030241";
Scaffold10	Cufflinks	exon	256034	256505	1000	-	.	gene_id "CUFF.104"; transcript_id "CUFF.104.1"; exon_number "3"; FPKM "1.0000000000"; frac "0.000000"; conf_lo "1.000000"; conf_hi "1.000000"; cov "0.030241";
Scaffold10	Cufflinks	exon	256525	256537	1000	-	.	gene_id "CUFF.104"; transcript_id "CUFF.104.1"; exon_number "4"; FPKM "1.0000000000"; frac "0.000000"; conf_lo "1.000000"; conf_hi "1.000000"; cov "0.030241";
Scaffold10	Cufflinks	transcript	252266	263082	1000	-	.	gene_id "CUFF.104"; transcript_id "CUFF.104.2"; FPKM "1.0000000000"; frac "0.000000"; conf_lo "1.000000"; conf_hi "1.000000"; cov "0.030241";
Scaffold10	Cufflinks	exon	252266	252854	1000	-	.	gene_id "CUFF.104"; transcript_id "CUFF.104.2"; exon_number "1"; FPKM "1.0000000000"; frac "0.000000"; conf_lo "1.000000"; conf_hi "1.000000"; cov "0.030241";
Scaffold10	Cufflinks	exon	256034	256505	1000	-	.	gene_id "CUFF.104"; transcript_id "CUFF.104.2"; exon_number "2"; FPKM "1.0000000000"; frac "0.000000"; conf_lo "1.000000"; conf_hi "1.000000"; cov "0.030241";
Scaffold10	Cufflinks	exon	262797	263082	1000	-	.	gene_id "CUFF.104"; transcript_id "CUFF.104.2"; exon_number "3"; FPKM "1.0000000000"; frac "0.000000"; conf_lo "1.000000"; conf_hi "1.000000"; cov "0.030241";
Scaffold10	Cufflinks	transcript	266434	284397	1000	+	.	gene_id "CUFF.105"; transcript_id "CUFF.105.1"; FPKM "1.0000000000"; frac "0.000000"; conf_lo "1.000000"; conf_hi "1.000000"; cov "0.062014";
Scaffold10	Cufflinks	exon	266434	266612	1000	+	.	gene_id "CUFF.105"; transcript_id "CUFF.105.1"; exon_number "1"; FPKM "1.0000000000"; frac "0.000000"; conf_lo "1.000000"; conf_hi "1.000000"; cov "0.062014";
Scaffold10	Cufflinks	exon	266723	267009	1000	+	.	gene_id "CUFF.105"; transcript_id "CUFF.105.1"; exon_number "2"; FPKM "1.0000000000"; frac "0.000000"; conf_lo "1.000000"; conf_hi "1.000000"; cov "0.062014";
Scaffold10	Cufflinks	exon	267074	267503	1000	+	.	gene_id "CUFF.105"; transcript_id "CUFF.105.1"; exon_number "3"; FPKM "1.0000000000"; frac "0.000000"; conf_lo "1.000000"; conf_hi "1.000000"; cov "0.062014";
Scaffold10	Cufflinks	exon	267572	267676	1000	+	.	gene_id "CUFF.105"; transcript_id "CUFF.105.1"; exon_number "4"; FPKM "1.0000000000"; frac "0.000000"; conf_lo "1.000000"; conf_hi "1.000000"; cov "0.062014";
Scaffold10	Cufflinks	exon	274019	274462	1000	+	.	gene_id "CUFF.105"; transcript_id "CUFF.105.1"; exon_number "5"; FPKM "1.0000000000"; frac "0.000000"; conf_lo "1.000000"; conf_hi "1.000000"; cov "0.062014";
Scaffold10	Cufflinks	exon	274526	274817	1000	+	.	gene_id "CUFF.105"; transcript_id "CUFF.105.1"; exon_number "6"; FPKM "1.0000000000"; frac "0.000000"; conf_lo "1.000000"; conf_hi "1.000000"; cov "0.062014";
Scaffold10	Cufflinks	exon	279634	280285	1000	+	.	gene_id "CUFF.105"; transcript_id "CUFF.105.1"; exon_number "7"; FPKM "1.0000000000"; frac "0.000000"; conf_lo "1.000000"; conf_hi "1.000000"; cov "0.062014";
Scaffold10	Cufflinks	exon	283905	284138	1000	+	.	gene_id "CUFF.105"; transcript_id "CUFF.105.1"; exon_number "8"; FPKM "1.0000000000"; frac "0.000000"; conf_lo "1.000000"; conf_hi "1.000000"; cov "0.062014";
Scaffold10	Cufflinks	exon	284199	284397	1000	+	.	gene_id "CUFF.105"; transcript_id "CUFF.105.1"; exon_number "9"; FPKM "1.0000000000"; frac "0.000000"; conf_lo "1.000000"; conf_hi "1.000000"; cov "0.062014";
Scaffold10	Cufflinks	transcript	266726	284397	1000	+	.	gene_id "CUFF.105"; transcript_id "CUFF.105.2"; FPKM "1.0000000000"; frac "0.000000"; conf_lo "1.000000"; conf_hi "1.000000"; cov "0.062014";
Scaffold10	Cufflinks	exon	266726	267503	1000	+	.	gene_id "CUFF.105"; transcript_id "CUFF.105.2"; exon_number "1"; FPKM "1.0000000000"; frac "0.000000"; conf_lo "1.000000"; conf_hi "1.000000"; cov "0.062014";
Scaffold10	Cufflinks	exon	267572	267676	1000	+	.	gene_id "CUFF.105"; transcript_id "CUFF.105.2"; exon_number "2"; FPKM "1.0000000000"; frac "0.000000"; conf_lo "1.000000"; conf_hi "1.000000"; cov "0.062014";
Scaffold10	Cufflinks	exon	274019	274462	1000	+	.	gene_id "CUFF.105"; transcript_id "CUFF.105.2"; exon_number "3"; FPKM "1.0000000000"; frac "0.000000"; conf_lo "1.000000"; conf_hi "1.000000"; cov "0.062014";
Scaffold10	Cufflinks	exon	274526	274817	1000	+	.	gene_id "CUFF.105"; transcript_id "CUFF.105.2"; exon_number "4"; FPKM "1.0000000000"; frac "0.000000"; conf_lo "1.000000"; conf_hi "1.000000"; cov "0.062014";
Scaffold10	Cufflinks	exon	279634	280285	1000	+	.	gene_id "CUFF.105"; transcript_id "CUFF.105.2"; exon_number "5"; FPKM "1.0000000000"; frac "0.000000"; conf_lo "1.000000"; conf_hi "1.000000"; cov "0.062014";
Scaffold10	Cufflinks	exon	283730	283840	1000	+	.	gene_id "CUFF.105"; transcript_id "CUFF.105.2"; exon_number "6"; FPKM "1.0000000000"; frac "0.000000"; conf_lo "1.000000"; conf_hi "1.000000"; cov "0.062014";
Scaffold10	Cufflinks	exon	283905	284397	1000	+	.	gene_id "CUFF.105"; transcript_id "CUFF.105.2"; exon_number "7"; FPKM "1.0000000000"; frac "0.000000"; conf_lo "1.000000"; conf_hi "1.000000"; cov "0.062014";
Scaffold10	Cufflinks	transcript	267484	284397	1000	+	.	gene_id "CUFF.105"; transcript_id "CUFF.105.3"; FPKM "1.0000000000"; frac "0.000000"; conf_lo "1.000000"; conf_hi "1.000000"; cov "0.062014";
Scaffold10	Cufflinks	exon	267484	267505	1000	+	.	gene_id "CUFF.105"; transcript_id "CUFF.105.3"; exon_number "1"; FPKM "1.0000000000"; frac "0.000000"; conf_lo "1.000000"; conf_hi "1.000000"; cov "0.062014";
Scaffold10	Cufflinks	exon	267574	267676	1000	+	.	gene_id "CUFF.105"; transcript_id "CUFF.105.3"; exon_number "2"; FPKM "1.0000000000"; frac "0.000000"; conf_lo "1.000000"; conf_hi "1.000000"; cov "0.062014";
Scaffold10	Cufflinks	exon	274019	274462	1000	+	.	gene_id "CUFF.105"; transcript_id "CUFF.105.3"; exon_number "3"; FPKM "1.0000000000"; frac "0.000000"; conf_lo "1.000000"; conf_hi "1.000000"; cov "0.062014";
Scaffold10	Cufflinks	exon	274526	274817	1000	+	.	gene_id "CUFF.105"; transcript_id "CUFF.105.3"; exon_number "4"; FPKM "1.0000000000"; frac "0.000000"; conf_lo "1.000000"; conf_hi "1.000000"; cov "0.062014";
Scaffold10	Cufflinks	exon	279634	280285	1000	+	.	gene_id "CUFF.105"; transcript_id "CUFF.105.3"; exon_number "5"; FPKM "1.0000000000"; frac "0.000000"; conf_lo "1.000000"; conf_hi "1.000000"; cov "0.062014";
Scaffold10	Cufflinks	exon	283730	283840	1000	+	.	gene_id "CUFF.105"; transcript_id "CUFF.105.3"; exon_number "6"; FPKM "1.0000000000"; frac "0.000000"; conf_lo "1.000000"; conf_hi "1.000000"; cov "0.062014";
Scaffold10	Cufflinks	exon	283905	284397	1000	+	.	gene_id "CUFF.105"; transcript_id "CUFF.105.3"; exon_number "7"; FPKM "1.0000000000"; frac "0.000000"; conf_lo "1.000000"; conf_hi "1.000000"; cov "0.062014";
Scaffold10	Cufflinks	transcript	274432	284397	1000	+	.	gene_id "CUFF.105"; transcript_id "CUFF.105.4"; FPKM "1.0000000000"; frac "0.000000"; conf_lo "1.000000"; conf_hi "1.000000"; cov "0.062014";
Scaffold10	Cufflinks	exon	274432	274465	1000	+	.	gene_id "CUFF.105"; transcript_id "CUFF.105.4"; exon_number "1"; FPKM "1.0000000000"; frac "0.000000"; conf_lo "1.000000"; conf_hi "1.000000"; cov "0.062014";
Scaffold10	Cufflinks	exon	274529	274817	1000	+	.	gene_id "CUFF.105"; transcript_id "CUFF.105.4"; exon_number "2"; FPKM "1.0000000000"; frac "0.000000"; conf_lo "1.000000"; conf_hi "1.000000"; cov "0.062014";
Scaffold10	Cufflinks	exon	279634	280285	1000	+	.	gene_id "CUFF.105"; transcript_id "CUFF.105.4"; exon_number "3"; FPKM "1.0000000000"; frac "0.000000"; conf_lo "1.000000"; conf_hi "1.000000"; cov "0.062014";
Scaffold10	Cufflinks	exon	283730	283840	1000	+	.	gene_id "CUFF.105"; transcript_id "CUFF.105.4"; exon_number "4"; FPKM "1.0000000000"; frac "0.000000"; conf_lo "1.000000"; conf_hi "1.000000"; cov "0.062014";
Scaffold10	Cufflinks	exon	283905	284397	1000	+	.	gene_id "CUFF.105"; transcript_id "CUFF.105.4"; exon_number "5"; FPKM "1.0000000000"; frac "0.000000"; conf_lo "1.000000"; conf_hi "1.000000"; cov "0.062014";
Scaffold10	Cufflinks	transcript	284476	289479	1000	-	.	gene_id "CUFF.106"; transcript_id "CUFF.106.1"; FPKM "1.0000000000"; frac "0.000000"; conf_lo "1.000000"; conf_hi "1.000000"; cov "0.025742";
Scaffold10	Cufflinks	exon	284476	284815	1000	-	.	gene_id "CUFF.106"; transcript_id "CUFF.106.1"; exon_number "1"; FPKM "1.0000000000"; frac "0.000000"; conf_lo "1.000000"; conf_hi "1.000000"; cov "0.025742";
Scaffold10	Cufflinks	exon	284879	285078	1000	-	.	gene_id "CUFF.106"; transcript_id "CUFF.106.1"; exon_number "2"; FPKM "1.0000000000"; frac "0.000000"; conf_lo "1.000000"; conf_hi "1.000000"; cov "0.025742";
Scaffold10	Cufflinks	exon	288925	288994	1000	-	.	gene_id "CUFF.106"; transcript_id "CUFF.106.1"; exon_number "3"; FPKM "1.0000000000"; frac "0.000000"; conf_lo "1.000000"; conf_hi "1.000000"; cov "0.025742";
Scaffold10	Cufflinks	exon	289067	289270	1000	-	.	gene_id "CUFF.106"; transcript_id "CUFF.106.1"; exon_number "4"; FPKM "1.0000000000"; frac "0.000000"; conf_lo "1.000000"; conf_hi "1.000000"; cov "0.025742";
Scaffold10	Cufflinks	exon	289370	289479	1000	-	.	gene_id "CUFF.106"; transcript_id "CUFF.106.1"; exon_number "5"; FPKM "1.0000000000"; frac "0.000000"; conf_lo "1.000000"; conf_hi "1.000000"; cov "0.025742";
Scaffold10	Cufflinks	transcript	302188	306396	1000	+	.	gene_id "CUFF.107"; transcript_id "CUFF.107.1"; FPKM "1.0000000000"; frac "0.000000"; conf_lo "1.000000"; conf_hi "1.000000"; cov "0.025393";
Scaffold10	Cufflinks	exon	302188	302356	1000	+	.	gene_id "CUFF.107"; transcript_id "CUFF.107.1"; exon_number "1"; FPKM "1.0000000000"; frac "0.000000"; conf_lo "1.000000"; conf_hi "1.000000"; cov "0.025393";
Scaffold10	Cufflinks	exon	302426	302733	1000	+	.	gene_id "CUFF.107"; transcript_id "CUFF.107.1"; exon_number "2"; FPKM "1.0000000000"; frac "0.000000"; conf_lo "1.000000"; conf_hi "1.000000"; cov "0.025393";
Scaffold10	Cufflinks	exon	302791	302884	1000	+	.	gene_id "CUFF.107"; transcript_id "CUFF.107.1"; exon_number "3"; FPKM "1.0000000000"; frac "0.000000"; conf_lo "1.000000"; conf_hi "1.000000"; cov "0.025393";
Scaffold10	Cufflinks	exon	302951	303032	1000	+	.	gene_id "CUFF.107"; transcript_id "CUFF.107.1"; exon_number "4"; FPKM "1.0000000000"; frac "0.000000"; conf_lo "1.000000"; conf_hi "1.000000"; cov "0.025393";
Scaffold10	Cufflinks	exon	306077	306396	1000	+	.	gene_id "CUFF.107"; transcript_id "CUFF.107.1"; exon_number "5"; FPKM "1.0000000000"; frac "0.000000"; conf_lo "1.000000"; conf_hi "1.000000"; cov "0.025393";
Scaffold10	Cufflinks	transcript	311783	312704	1000	+	.	gene_id "CUFF.108"; transcript_id "CUFF.108.1"; FPKM "1.0000000000"; frac "0.000000"; conf_lo "1.000000"; conf_hi "1.000000"; cov "0.022036";
Scaffold10	Cufflinks	exon	311783	311858	1000	+	.	gene_id "CUFF.108"; transcript_id "CUFF.108.1"; exon_number "1"; FPKM "1.0000000000"; frac "0.000000"; conf_lo "1.000000"; conf_hi "1.000000"; cov "0.022036";
Scaffold10	Cufflinks	exon	311954	312320	1000	+	.	gene_id "CUFF.108"; transcript_id "CUFF.108.1"; exon_number "2"; FPKM "1.0000000000"; frac "0.000000"; conf_lo "1.000000"; conf_hi "1.000000"; cov "0.022036";
Scaffold10	Cufflinks	exon	312380	312704	1000	+	.	gene_id "CUFF.108"; transcript_id "CUFF.108.1"; exon_number "3"; FPKM "1.0000000000"; frac "0.000000"; conf_lo "1.000000"; conf_hi "1.000000"; cov "0.022036";
Scaffold10	Cufflinks	transcript	312645	313487	1000	-	.	gene_id "CUFF.109"; transcript_id "CUFF.109.1"; FPKM "1.0000000000"; frac "0.000000"; conf_lo "1.000000"; conf_hi "1.000000"; cov "0.022036";
Scaffold10	Cufflinks	exon	312645	313487	1000	-	.	gene_id "CUFF.109"; transcript_id "CUFF.109.1"; exon_number "1"; FPKM "1.0000000000"; frac "0.000000"; conf_lo "1.000000"; conf_hi "1.000000"; cov "0.022036";
Scaffold10	Cufflinks	transcript	450534	451762	1000	+	.	gene_id "CUFF.110"; transcript_id "CUFF.110.1"; FPKM "1.0000000000"; frac "0.000000"; conf_lo "1.000000"; conf_hi "1.000000"; cov "0.081522";
Scaffold10	Cufflinks	exon	450534	450875	1000	+	.	gene_id "CUFF.110"; transcript_id "CUFF.110.1"; exon_number "1"; FPKM "1.0000000000"; frac "0.000000"; conf_lo "1.000000"; conf_hi "1.000000"; cov "0.081522";
Scaffold10	Cufflinks	exon	450934	451762	1000	+	.	gene_id "CUFF.110"; transcript_id "CUFF.110.1"; exon_number "2"; FPKM "1.0000000000"; frac "0.000000"; conf_lo "1.000000"; conf_hi "1.000000"; cov "0.081522";
Scaffold10	Cufflinks	transcript	451683	495663	1000	-	.	gene_id "CUFF.111"; transcript_id "CUFF.111.1"; FPKM "1.0000000000"; frac "0.000000"; conf_lo "1.000000"; conf_hi "1.000000"; cov "0.081522";
Scaffold10	Cufflinks	exon	451683	452273	1000	-	.	gene_id "CUFF.111"; transcript_id "CUFF.111.1"; exon_number "1"; FPKM "1.0000000000"; frac "0.000000"; conf_lo "1.000000"; conf_hi "1.000000"; cov "0.081522";
Scaffold10	Cufflinks	exon	456142	457475	1000	-	.	gene_id "CUFF.111"; transcript_id "CUFF.111.1"; exon_number "2"; FPKM "1.0000000000"; frac "0.000000"; conf_lo "1.000000"; conf_hi "1.000000"; cov "0.081522";
Scaffold10	Cufflinks	exon	461929	462875	1000	-	.	gene_id "CUFF.111"; transcript_id "CUFF.111.1"; exon_number "3"; FPKM "1.0000000000"; frac "0.000000"; conf_lo "1.000000"; conf_hi "1.000000"; cov "0.081522";
Scaffold10	Cufflinks	exon	495428	495518	1000	-	.	gene_id "CUFF.111"; transcript_id "CUFF.111.1"; exon_number "4"; FPKM "1.0000000000"; frac "0.000000"; conf_lo "1.000000"; conf_hi "1.000000"; cov "0.081522";
Scaffold10	Cufflinks	exon	495605	495663	1000	-	.	gene_id "CUFF.111"; transcript_id "CUFF.111.1"; exon_number "5"; FPKM "1.0000000000"; frac "0.000000"; conf_lo "1.000000"; conf_hi "1.000000"; cov "0.081522";
Scaffold10	Cufflinks	transcript	451683	497311	1000	-	.	gene_id "CUFF.111"; transcript_id "CUFF.111.2"; FPKM "1.0000000000"; frac "0.000000"; conf_lo "1.000000"; conf_hi "1.000000"; cov "0.081522";
Scaffold10	Cufflinks	exon	451683	452272	1000	-	.	gene_id "CUFF.111"; transcript_id "CUFF.111.2"; exon_number "1"; FPKM "1.0000000000"; frac "0.000000"; conf_lo "1.000000"; conf_hi "1.000000"; cov "0.081522";
Scaffold10	Cufflinks	exon	456141	457475	1000	-	.	gene_id "CUFF.111"; transcript_id "CUFF.111.2"; exon_number "2"; FPKM "1.0000000000"; frac "0.000000"; conf_lo "1.000000"; conf_hi "1.000000"; cov "0.081522";
Scaffold10	Cufflinks	exon	461929	462875	1000	-	.	gene_id "CUFF.111"; transcript_id "CUFF.111.2"; exon_number "3"; FPKM "1.0000000000"; frac "0.000000"; conf_lo "1.000000"; conf_hi "1.000000"; cov "0.081522";
Scaffold10	Cufflinks	exon	495428	497311	1000	-	.	gene_id "CUFF.111"; transcript_id "CUFF.111.2"; exon_number "4"; FPKM "1.0000000000"; frac "0.000000"; conf_lo "1.000000"; conf_hi "1.000000"; cov "0.081522";
Scaffold10	Cufflinks	transcript	478547	480669	1000	+	.	gene_id "CUFF.112"; transcript_id "CUFF.112.1"; FPKM "1.0000000000"; frac "0.000000"; conf_lo "1.000000"; conf_hi "1.000000"; cov "0.045466";
Scaffold10	Cufflinks	exon	478547	479132	1000	+	.	gene_id "CUFF.112"; transcript_id "CUFF.112.1"; exon_number "1"; FPKM "1.0000000000"; frac "0.000000"; conf_lo "1.000000"; conf_hi "1.000000"; cov "0.045466";
Scaffold10	Cufflinks	exon	479293	480198	1000	+	.	gene_id "CUFF.112"; transcript_id "CUFF.112.1"; exon_number "2"; FPKM "1.0000000000"; frac "0.000000"; conf_lo "1.000000"; conf_hi "1.000000"; cov "0.045466";
Scaffold10	Cufflinks	exon	480385	480669	1000	+	.	gene_id "CUFF.112"; transcript_id "CUFF.112.1"; exon_number "3"; FPKM "1.0000000000"; frac "0.000000"; conf_lo "1.000000"; conf_hi "1.000000"; cov "0.045466";
Scaffold10	Cufflinks	transcript	478815	480669	1000	+	.	gene_id "CUFF.112"; transcript_id "CUFF.112.2"; FPKM "1.0000000000"; frac "0.000000"; conf_lo "1.000000"; conf_hi "1.000000"; cov "0.045466";
Scaffold10	Cufflinks	exon	478815	479132	1000	+	.	gene_id "CUFF.112"; transcript_id "CUFF.112.2"; exon_number "1"; FPKM "1.0000000000"; frac "0.000000"; conf_lo "1.000000"; conf_hi "1.000000"; cov "0.045466";
Scaffold10	Cufflinks	exon	479293	480197	1000	+	.	gene_id "CUFF.112"; transcript_id "CUFF.112.2"; exon_number "2"; FPKM "1.0000000000"; frac "0.000000"; conf_lo "1.000000"; conf_hi "1.000000"; cov "0.045466";
Scaffold10	Cufflinks	exon	480387	480669	1000	+	.	gene_id "CUFF.112"; transcript_id "CUFF.112.2"; exon_number "3"; FPKM "1.0000000000"; frac "0.000000"; conf_lo "1.000000"; conf_hi "1.000000"; cov "0.045466";
Scaffold10	Cufflinks	transcript	503857	512181	1000	-	.	gene_id "CUFF.113"; transcript_id "CUFF.113.1"; FPKM "1.0000000000"; frac "0.000000"; conf_lo "1.000000"; conf_hi "1.000000"; cov "0.015545";
Scaffold10	Cufflinks	exon	503857	503867	1000	-	.	gene_id "CUFF.113"; transcript_id "CUFF.113.1"; exon_number "1"; FPKM "1.0000000000"; frac "0.000000"; conf_lo "1.000000"; conf_hi "1.000000"; cov "0.015545";
Scaffold10	Cufflinks	exon	504827	505075	1000	-	.	gene_id "CUFF.113"; transcript_id "CUFF.113.1"; exon_number "2"; FPKM "1.0000000000"; frac "0.000000"; conf_lo "1.000000"; conf_hi "1.000000"; cov "0.015545";
Scaffold10	Cufflinks	exon	511817	511969	1000	-	.	gene_id "CUFF.113"; transcript_id "CUFF.113.1"; exon_number "3"; FPKM "1.0000000000"; frac "0.000000"; conf_lo "1.000000"; conf_hi "1.000000"; cov "0.015545";
Scaffold10	Cufflinks	exon	512037	512181	1000	-	.	gene_id "CUFF.113"; transcript_id "CUFF.113.1"; exon_number "4"; FPKM "1.0000000000"; frac "0.000000"; conf_lo "1.000000"; conf_hi "1.000000"; cov "0.015545";
Scaffold10	Cufflinks	transcript	671001	673895	1000	+	.	gene_id "CUFF.114"; transcript_id "CUFF.114.1"; FPKM "1.0000000000"; frac "0.000000"; conf_lo "1.000000"; conf_hi "1.000000"; cov "0.067335";
Scaffold10	Cufflinks	exon	671001	671287	1000	+	.	gene_id "CUFF.114"; transcript_id "CUFF.114.1"; exon_number "1"; FPKM "1.0000000000"; frac "0.000000"; conf_lo "1.000000"; conf_hi "1.000000"; cov "0.067335";
Scaffold10	Cufflinks	exon	671553	672182	1000	+	.	gene_id "CUFF.114"; transcript_id "CUFF.114.1"; exon_number "2"; FPKM "1.0000000000"; frac "0.000000"; conf_lo "1.000000"; conf_hi "1.000000"; cov "0.067335";
Scaffold10	Cufflinks	exon	672251	673403	1000	+	.	gene_id "CUFF.114"; transcript_id "CUFF.114.1"; exon_number "3"; FPKM "1.0000000000"; frac "0.000000"; conf_lo "1.000000"; conf_hi "1.000000"; cov "0.067335";
Scaffold10	Cufflinks	exon	673549	673895	1000	+	.	gene_id "CUFF.114"; transcript_id "CUFF.114.1"; exon_number "4"; FPKM "1.0000000000"; frac "0.000000"; conf_lo "1.000000"; conf_hi "1.000000"; cov "0.067335";
Scaffold10	Cufflinks	transcript	685229	686737	1000	+	.	gene_id "CUFF.115"; transcript_id "CUFF.115.1"; FPKM "1.0000000000"; frac "0.000000"; conf_lo "1.000000"; conf_hi "1.000000"; cov "0.042039";
Scaffold10	Cufflinks	exon	685229	686737	1000	+	.	gene_id "CUFF.115"; transcript_id "CUFF.115.1"; exon_number "1"; FPKM "1.0000000000"; frac "0.000000"; conf_lo "1.000000"; conf_hi "1.000000"; cov "0.042039";
Scaffold10	Cufflinks	transcript	687793	692713	1000	+	.	gene_id "CUFF.116"; transcript_id "CUFF.116.1"; FPKM "1.0000000000"; frac "0.000000"; conf_lo "1.000000"; conf_hi "1.000000"; cov "0.137094";
Scaffold10	Cufflinks	exon	687793	692713	1000	+	.	gene_id "CUFF.116"; transcript_id "CUFF.116.1"; exon_number "1"; FPKM "1.0000000000"; frac "0.000000"; conf_lo "1.000000"; conf_hi "1.000000"; cov "0.137094";
Scaffold10	Cufflinks	transcript	693261	693804	1000	+	.	gene_id "CUFF.117"; transcript_id "CUFF.117.1"; FPKM "1.0000000000"; frac "0.000000"; conf_lo "1.000000"; conf_hi "1.000000"; cov "0.015155";
Scaffold10	Cufflinks	exon	693261	693804	1000	+	.	gene_id "CUFF.117"; transcript_id "CUFF.117.1"; exon_number "1"; FPKM "1.0000000000"; frac "0.000000"; conf_lo "1.000000"; conf_hi "1.000000"; cov "0.015155";
Scaffold10	Cufflinks	transcript	693976	694324	1000	+	.	gene_id "CUFF.118"; transcript_id "CUFF.118.1"; FPKM "1.0000000000"; frac "0.000000"; conf_lo "1.000000"; conf_hi "1.000000"; cov "0.013168";
Scaffold10	Cufflinks	exon	693976	694324	1000	+	.	gene_id "CUFF.118"; transcript_id "CUFF.118.1"; exon_number "1"; FPKM "1.0000000000"; frac "0.000000"; conf_lo "1.000000"; conf_hi "1.000000"; cov "0.013168";
Scaffold10	Cufflinks	transcript	694169	703194	1000	-	.	gene_id "CUFF.119"; transcript_id "CUFF.119.1"; FPKM "1.0000000000"; frac "0.000000"; conf_lo "1.000000"; conf_hi "1.000000"; cov "0.013168";
Scaffold10	Cufflinks	exon	694169	694777	1000	-	.	gene_id "CUFF.119"; transcript_id "CUFF.119.1"; exon_number "1"; FPKM "1.0000000000"; frac "0.000000"; conf_lo "1.000000"; conf_hi "1.000000"; cov "0.013168";
Scaffold10	Cufflinks	exon	703068	703194	1000	-	.	gene_id "CUFF.119"; transcript_id "CUFF.119.1"; exon_number "2"; FPKM "1.0000000000"; frac "0.000000"; conf_lo "1.000000"; conf_hi "1.000000"; cov "0.013168";
Scaffold10	Cufflinks	transcript	694169	703130	1000	-	.	gene_id "CUFF.119"; transcript_id "CUFF.119.2"; FPKM "1.0000000000"; frac "0.000000"; conf_lo "1.000000"; conf_hi "1.000000"; cov "0.013168";
Scaffold10	Cufflinks	exon	694169	694645	1000	-	.	gene_id "CUFF.119"; transcript_id "CUFF.119.2"; exon_number "1"; FPKM "1.0000000000"; frac "0.000000"; conf_lo "1.000000"; conf_hi "1.000000"; cov "0.013168";
Scaffold10	Cufflinks	exon	703068	703130	1000	-	.	gene_id "CUFF.119"; transcript_id "CUFF.119.2"; exon_number "2"; FPKM "1.0000000000"; frac "0.000000"; conf_lo "1.000000"; conf_hi "1.000000"; cov "0.013168";
Scaffold10	Cufflinks	transcript	703366	704514	1000	-	.	gene_id "CUFF.120"; transcript_id "CUFF.120.1"; FPKM "1.0000000000"; frac "0.000000"; conf_lo "1.000000"; conf_hi "1.000000"; cov "0.029391";
Scaffold10	Cufflinks	exon	703366	704372	1000	-	.	gene_id "CUFF.120"; transcript_id "CUFF.120.1"; exon_number "1"; FPKM "1.0000000000"; frac "0.000000"; conf_lo "1.000000"; conf_hi "1.000000"; cov "0.029391";
Scaffold10	Cufflinks	exon	704459	704514	1000	-	.	gene_id "CUFF.120"; transcript_id "CUFF.120.1"; exon_number "2"; FPKM "1.0000000000"; frac "0.000000"; conf_lo "1.000000"; conf_hi "1.000000"; cov "0.029391";
Scaffold10	Cufflinks	transcript	703366	704581	1000	-	.	gene_id "CUFF.120"; transcript_id "CUFF.120.2"; FPKM "1.0000000000"; frac "0.000000"; conf_lo "1.000000"; conf_hi "1.000000"; cov "0.029391";
Scaffold10	Cufflinks	exon	703366	704362	1000	-	.	gene_id "CUFF.120"; transcript_id "CUFF.120.2"; exon_number "1"; FPKM "1.0000000000"; frac "0.000000"; conf_lo "1.000000"; conf_hi "1.000000"; cov "0.029391";
Scaffold10	Cufflinks	exon	704459	704581	1000	-	.	gene_id "CUFF.120"; transcript_id "CUFF.120.2"; exon_number "2"; FPKM "1.0000000000"; frac "0.000000"; conf_lo "1.000000"; conf_hi "1.000000"; cov "0.029391";
Scaffold10	Cufflinks	transcript	707050	713481	1000	+	.	gene_id "CUFF.121"; transcript_id "CUFF.121.1"; FPKM "1.0000000000"; frac "0.000000"; conf_lo "1.000000"; conf_hi "1.000000"; cov "0.027831";
Scaffold10	Cufflinks	exon	707050	707927	1000	+	.	gene_id "CUFF.121"; transcript_id "CUFF.121.1"; exon_number "1"; FPKM "1.0000000000"; frac "0.000000"; conf_lo "1.000000"; conf_hi "1.000000"; cov "0.027831";
Scaffold10	Cufflinks	exon	713187	713481	1000	+	.	gene_id "CUFF.121"; transcript_id "CUFF.121.1"; exon_number "2"; FPKM "1.0000000000"; frac "0.000000"; conf_lo "1.000000"; conf_hi "1.000000"; cov "0.027831";
Scaffold10	Cufflinks	transcript	712376	713481	1000	+	.	gene_id "CUFF.121"; transcript_id "CUFF.121.2"; FPKM "1.0000000000"; frac "0.000000"; conf_lo "1.000000"; conf_hi "1.000000"; cov "0.027831";
Scaffold10	Cufflinks	exon	712376	713481	1000	+	.	gene_id "CUFF.121"; transcript_id "CUFF.121.2"; exon_number "1"; FPKM "1.0000000000"; frac "0.000000"; conf_lo "1.000000"; conf_hi "1.000000"; cov "0.027831";
Scaffold10	Cufflinks	transcript	709618	710471	1000	+	.	gene_id "CUFF.122"; transcript_id "CUFF.122.1"; FPKM "1.0000000000"; frac "0.000000"; conf_lo "1.000000"; conf_hi "1.000000"; cov "0.023792";
Scaffold10	Cufflinks	exon	709618	710471	1000	+	.	gene_id "CUFF.122"; transcript_id "CUFF.122.1"; exon_number "1"; FPKM "1.0000000000"; frac "0.000000"; conf_lo "1.000000"; conf_hi "1.000000"; cov "0.023792";
Scaffold10	Cufflinks	transcript	711160	712150	1000	+	.	gene_id "CUFF.123"; transcript_id "CUFF.123.1"; FPKM "1.0000000000"; frac "0.000000"; conf_lo "1.000000"; conf_hi "1.000000"; cov "0.027608";
Scaffold10	Cufflinks	exon	711160	712150	1000	+	.	gene_id "CUFF.123"; transcript_id "CUFF.123.1"; exon_number "1"; FPKM "1.0000000000"; frac "0.000000"; conf_lo "1.000000"; conf_hi "1.000000"; cov "0.027608";
Scaffold10	Cufflinks	transcript	713524	722187	1000	-	.	gene_id "CUFF.124"; transcript_id "CUFF.124.1"; FPKM "1.0000000000"; frac "0.000000"; conf_lo "1.000000"; conf_hi "1.000000"; cov "0.033048";
Scaffold10	Cufflinks	exon	713524	714386	1000	-	.	gene_id "CUFF.124"; transcript_id "CUFF.124.1"; exon_number "1"; FPKM "1.0000000000"; frac "0.000000"; conf_lo "1.000000"; conf_hi "1.000000"; cov "0.033048";
Scaffold10	Cufflinks	exon	720129	720946	1000	-	.	gene_id "CUFF.124"; transcript_id "CUFF.124.1"; exon_number "2"; FPKM "1.0000000000"; frac "0.000000"; conf_lo "1.000000"; conf_hi "1.000000"; cov "0.033048";
Scaffold10	Cufflinks	exon	722180	722187	1000	-	.	gene_id "CUFF.124"; transcript_id "CUFF.124.1"; exon_number "3"; FPKM "1.0000000000"; frac "0.000000"; conf_lo "1.000000"; conf_hi "1.000000"; cov "0.033048";
Scaffold10	Cufflinks	transcript	713524	714908	1000	-	.	gene_id "CUFF.124"; transcript_id "CUFF.124.2"; FPKM "1.0000000000"; frac "0.000000"; conf_lo "1.000000"; conf_hi "1.000000"; cov "0.033048";
Scaffold10	Cufflinks	exon	713524	714908	1000	-	.	gene_id "CUFF.124"; transcript_id "CUFF.124.2"; exon_number "1"; FPKM "1.0000000000"; frac "0.000000"; conf_lo "1.000000"; conf_hi "1.000000"; cov "0.033048";
Scaffold10	Cufflinks	transcript	736150	741988	1000	-	.	gene_id "CUFF.125"; transcript_id "CUFF.125.1"; FPKM "1.0000000000"; frac "0.000000"; conf_lo "1.000000"; conf_hi "1.000000"; cov "0.025324";
Scaffold10	Cufflinks	exon	736150	737047	1000	-	.	gene_id "CUFF.125"; transcript_id "CUFF.125.1"; exon_number "1"; FPKM "1.0000000000"; frac "0.000000"; conf_lo "1.000000"; conf_hi "1.000000"; cov "0.025324";
Scaffold10	Cufflinks	exon	741978	741988	1000	-	.	gene_id "CUFF.125"; transcript_id "CUFF.125.1"; exon_number "2"; FPKM "1.0000000000"; frac "0.000000"; conf_lo "1.000000"; conf_hi "1.000000"; cov "0.025324";
Scaffold10	Cufflinks	transcript	747101	748222	1000	+	.	gene_id "CUFF.126"; transcript_id "CUFF.126.1"; FPKM "1.0000000000"; frac "0.000000"; conf_lo "1.000000"; conf_hi "1.000000"; cov "0.019237";
Scaffold10	Cufflinks	exon	747101	747141	1000	+	.	gene_id "CUFF.126"; transcript_id "CUFF.126.1"; exon_number "1"; FPKM "1.0000000000"; frac "0.000000"; conf_lo "1.000000"; conf_hi "1.000000"; cov "0.019237";
Scaffold10	Cufflinks	exon	747507	747613	1000	+	.	gene_id "CUFF.126"; transcript_id "CUFF.126.1"; exon_number "2"; FPKM "1.0000000000"; frac "0.000000"; conf_lo "1.000000"; conf_hi "1.000000"; cov "0.019237";
Scaffold10	Cufflinks	exon	747677	748222	1000	+	.	gene_id "CUFF.126"; transcript_id "CUFF.126.1"; exon_number "3"; FPKM "1.0000000000"; frac "0.000000"; conf_lo "1.000000"; conf_hi "1.000000"; cov "0.019237";
Scaffold10	Cufflinks	transcript	752602	754569	1000	-	.	gene_id "CUFF.127"; transcript_id "CUFF.127.1"; FPKM "1.0000000000"; frac "0.000000"; conf_lo "1.000000"; conf_hi "1.000000"; cov "0.035256";
Scaffold10	Cufflinks	exon	752602	753717	1000	-	.	gene_id "CUFF.127"; transcript_id "CUFF.127.1"; exon_number "1"; FPKM "1.0000000000"; frac "0.000000"; conf_lo "1.000000"; conf_hi "1.000000"; cov "0.035256";
Scaffold10	Cufflinks	exon	753778	753862	1000	-	.	gene_id "CUFF.127"; transcript_id "CUFF.127.1"; exon_number "2"; FPKM "1.0000000000"; frac "0.000000"; conf_lo "1.000000"; conf_hi "1.000000"; cov "0.035256";
Scaffold10	Cufflinks	exon	754330	754569	1000	-	.	gene_id "CUFF.127"; transcript_id "CUFF.127.1"; exon_number "3"; FPKM "1.0000000000"; frac "0.000000"; conf_lo "1.000000"; conf_hi "1.000000"; cov "0.035256";
Scaffold10	Cufflinks	transcript	754657	755320	1000	+	.	gene_id "CUFF.128"; transcript_id "CUFF.128.1"; FPKM "1.0000000000"; frac "0.000000"; conf_lo "1.000000"; conf_hi "1.000000"; cov "0.016019";
Scaffold10	Cufflinks	exon	754657	755320	1000	+	.	gene_id "CUFF.128"; transcript_id "CUFF.128.1"; exon_number "1"; FPKM "1.0000000000"; frac "0.000000"; conf_lo "1.000000"; conf_hi "1.000000"; cov "0.016019";
Scaffold10	Cufflinks	transcript	769374	770089	1000	+	.	gene_id "CUFF.129"; transcript_id "CUFF.129.1"; FPKM "1.0000000000"; frac "0.000000"; conf_lo "1.000000"; conf_hi "1.000000"; cov "0.015601";
Scaffold10	Cufflinks	exon	769374	769477	1000	+	.	gene_id "CUFF.129"; transcript_id "CUFF.129.1"; exon_number "1"; FPKM "1.0000000000"; frac "0.000000"; conf_lo "1.000000"; conf_hi "1.000000"; cov "0.015601";
Scaffold10	Cufflinks	exon	769546	769638	1000	+	.	gene_id "CUFF.129"; transcript_id "CUFF.129.1"; exon_number "2"; FPKM "1.0000000000"; frac "0.000000"; conf_lo "1.000000"; conf_hi "1.000000"; cov "0.015601";
Scaffold10	Cufflinks	exon	769727	770089	1000	+	.	gene_id "CUFF.129"; transcript_id "CUFF.129.1"; exon_number "3"; FPKM "1.0000000000"; frac "0.000000"; conf_lo "1.000000"; conf_hi "1.000000"; cov "0.015601";
Scaffold10	Cufflinks	transcript	773335	782934	1000	-	.	gene_id "CUFF.130"; transcript_id "CUFF.130.1"; FPKM "1.0000000000"; frac "0.000000"; conf_lo "1.000000"; conf_hi "1.000000"; cov "0.091183";
Scaffold10	Cufflinks	exon	773335	776640	1000	-	.	gene_id "CUFF.130"; transcript_id "CUFF.130.1"; exon_number "1"; FPKM "1.0000000000"; frac "0.000000"; conf_lo "1.000000"; conf_hi "1.000000"; cov "0.091183";
Scaffold10	Cufflinks	exon	777646	777865	1000	-	.	gene_id "CUFF.130"; transcript_id "CUFF.130.1"; exon_number "2"; FPKM "1.0000000000"; frac "0.000000"; conf_lo "1.000000"; conf_hi "1.000000"; cov "0.091183";
Scaffold10	Cufflinks	exon	782676	782934	1000	-	.	gene_id "CUFF.130"; transcript_id "CUFF.130.1"; exon_number "3"; FPKM "1.0000000000"; frac "0.000000"; conf_lo "1.000000"; conf_hi "1.000000"; cov "0.091183";
Scaffold10	Cufflinks	transcript	773335	796717	1000	-	.	gene_id "CUFF.130"; transcript_id "CUFF.130.2"; FPKM "1.0000000000"; frac "0.000000"; conf_lo "1.000000"; conf_hi "1.000000"; cov "0.091183";
Scaffold10	Cufflinks	exon	773335	776634	1000	-	.	gene_id "CUFF.130"; transcript_id "CUFF.130.2"; exon_number "1"; FPKM "1.0000000000"; frac "0.000000"; conf_lo "1.000000"; conf_hi "1.000000"; cov "0.091183";
Scaffold10	Cufflinks	exon	777646	777865	1000	-	.	gene_id "CUFF.130"; transcript_id "CUFF.130.2"; exon_number "2"; FPKM "1.0000000000"; frac "0.000000"; conf_lo "1.000000"; conf_hi "1.000000"; cov "0.091183";
Scaffold10	Cufflinks	exon	783861	784157	1000	-	.	gene_id "CUFF.130"; transcript_id "CUFF.130.2"; exon_number "3"; FPKM "1.0000000000"; frac "0.000000"; conf_lo "1.000000"; conf_hi "1.000000"; cov "0.091183";
Scaffold10	Cufflinks	exon	787616	787789	1000	-	.	gene_id "CUFF.130"; transcript_id "CUFF.130.2"; exon_number "4"; FPKM "1.0000000000"; frac "0.000000"; conf_lo "1.000000"; conf_hi "1.000000"; cov "0.091183";
Scaffold10	Cufflinks	exon	788620	788930	1000	-	.	gene_id "CUFF.130"; transcript_id "CUFF.130.2"; exon_number "5"; FPKM "1.0000000000"; frac "0.000000"; conf_lo "1.000000"; conf_hi "1.000000"; cov "0.091183";
Scaffold10	Cufflinks	exon	796567	796717	1000	-	.	gene_id "CUFF.130"; transcript_id "CUFF.130.2"; exon_number "6"; FPKM "1.0000000000"; frac "0.000000"; conf_lo "1.000000"; conf_hi "1.000000"; cov "0.091183";
Scaffold10	Cufflinks	transcript	773335	793841	1000	-	.	gene_id "CUFF.130"; transcript_id "CUFF.130.3"; FPKM "1.0000000000"; frac "0.000000"; conf_lo "1.000000"; conf_hi "1.000000"; cov "0.091183";
Scaffold10	Cufflinks	exon	773335	776455	1000	-	.	gene_id "CUFF.130"; transcript_id "CUFF.130.3"; exon_number "1"; FPKM "1.0000000000"; frac "0.000000"; conf_lo "1.000000"; conf_hi "1.000000"; cov "0.091183";
Scaffold10	Cufflinks	exon	776544	776640	1000	-	.	gene_id "CUFF.130"; transcript_id "CUFF.130.3"; exon_number "2"; FPKM "1.0000000000"; frac "0.000000"; conf_lo "1.000000"; conf_hi "1.000000"; cov "0.091183";
Scaffold10	Cufflinks	exon	777639	777865	1000	-	.	gene_id "CUFF.130"; transcript_id "CUFF.130.3"; exon_number "3"; FPKM "1.0000000000"; frac "0.000000"; conf_lo "1.000000"; conf_hi "1.000000"; cov "0.091183";
Scaffold10	Cufflinks	exon	782676	783344	1000	-	.	gene_id "CUFF.130"; transcript_id "CUFF.130.3"; exon_number "4"; FPKM "1.0000000000"; frac "0.000000"; conf_lo "1.000000"; conf_hi "1.000000"; cov "0.091183";
Scaffold10	Cufflinks	exon	783861	784157	1000	-	.	gene_id "CUFF.130"; transcript_id "CUFF.130.3"; exon_number "5"; FPKM "1.0000000000"; frac "0.000000"; conf_lo "1.000000"; conf_hi "1.000000"; cov "0.091183";
Scaffold10	Cufflinks	exon	787616	787789	1000	-	.	gene_id "CUFF.130"; transcript_id "CUFF.130.3"; exon_number "6"; FPKM "1.0000000000"; frac "0.000000"; conf_lo "1.000000"; conf_hi "1.000000"; cov "0.091183";
Scaffold10	Cufflinks	exon	788620	788930	1000	-	.	gene_id "CUFF.130"; transcript_id "CUFF.130.3"; exon_number "7"; FPKM "1.0000000000"; frac "0.000000"; conf_lo "1.000000"; conf_hi "1.000000"; cov "0.091183";
Scaffold10	Cufflinks	exon	793817	793841	1000	-	.	gene_id "CUFF.130"; transcript_id "CUFF.130.3"; exon_number "8"; FPKM "1.0000000000"; frac "0.000000"; conf_lo "1.000000"; conf_hi "1.000000"; cov "0.091183";
Scaffold10	Cufflinks	transcript	811334	833498	1000	+	.	gene_id "CUFF.131"; transcript_id "CUFF.131.1"; FPKM "1.0000000000"; frac "0.000000"; conf_lo "1.000000"; conf_hi "1.000000"; cov "0.066866";
Scaffold10	Cufflinks	exon	811334	811655	1000	+	.	gene_id "CUFF.131"; transcript_id "CUFF.131.1"; exon_number "1"; FPKM "1.0000000000"; frac "0.000000"; conf_lo "1.000000"; conf_hi "1.000000"; cov "0.066866";
Scaffold10	Cufflinks	exon	823718	824132	1000	+	.	gene_id "CUFF.131"; transcript_id "CUFF.131.1"; exon_number "2"; FPKM "1.0000000000"; frac "0.000000"; conf_lo "1.000000"; conf_hi "1.000000"; cov "0.066866";
Scaffold10	Cufflinks	exon	824770	824896	1000	+	.	gene_id "CUFF.131"; transcript_id "CUFF.131.1"; exon_number "3"; FPKM "1.0000000000"; frac "0.000000"; conf_lo "1.000000"; conf_hi "1.000000"; cov "0.066866";
Scaffold10	Cufflinks	exon	830051	830185	1000	+	.	gene_id "CUFF.131"; transcript_id "CUFF.131.1"; exon_number "4"; FPKM "1.0000000000"; frac "0.000000"; conf_lo "1.000000"; conf_hi "1.000000"; cov "0.066866";
Scaffold10	Cufflinks	exon	830253	830518	1000	+	.	gene_id "CUFF.131"; transcript_id "CUFF.131.1"; exon_number "5"; FPKM "1.0000000000"; frac "0.000000"; conf_lo "1.000000"; conf_hi "1.000000"; cov "0.066866";
Scaffold10	Cufflinks	exon	831058	831178	1000	+	.	gene_id "CUFF.131"; transcript_id "CUFF.131.1"; exon_number "6"; FPKM "1.0000000000"; frac "0.000000"; conf_lo "1.000000"; conf_hi "1.000000"; cov "0.066866";
Scaffold10	Cufflinks	exon	831249	831557	1000	+	.	gene_id "CUFF.131"; transcript_id "CUFF.131.1"; exon_number "7"; FPKM "1.0000000000"; frac "0.000000"; conf_lo "1.000000"; conf_hi "1.000000"; cov "0.066866";
Scaffold10	Cufflinks	exon	831636	831845	1000	+	.	gene_id "CUFF.131"; transcript_id "CUFF.131.1"; exon_number "8"; FPKM "1.0000000000"; frac "0.000000"; conf_lo "1.000000"; conf_hi "1.000000"; cov "0.066866";
Scaffold10	Cufflinks	exon	833469	833498	1000	+	.	gene_id "CUFF.131"; transcript_id "CUFF.131.1"; exon_number "9"; FPKM "1.0000000000"; frac "0.000000"; conf_lo "1.000000"; conf_hi "1.000000"; cov "0.066866";
Scaffold10	Cufflinks	transcript	830031	893494	1000	+	.	gene_id "CUFF.131"; transcript_id "CUFF.131.2"; FPKM "1.0000000000"; frac "0.000000"; conf_lo "1.000000"; conf_hi "1.000000"; cov "0.066866";
Scaffold10	Cufflinks	exon	830031	830185	1000	+	.	gene_id "CUFF.131"; transcript_id "CUFF.131.2"; exon_number "1"; FPKM "1.0000000000"; frac "0.000000"; conf_lo "1.000000"; conf_hi "1.000000"; cov "0.066866";
Scaffold10	Cufflinks	exon	830253	830518	1000	+	.	gene_id "CUFF.131"; transcript_id "CUFF.131.2"; exon_number "2"; FPKM "1.0000000000"; frac "0.000000"; conf_lo "1.000000"; conf_hi "1.000000"; cov "0.066866";
Scaffold10	Cufflinks	exon	831058	831178	1000	+	.	gene_id "CUFF.131"; transcript_id "CUFF.131.2"; exon_number "3"; FPKM "1.0000000000"; frac "0.000000"; conf_lo "1.000000"; conf_hi "1.000000"; cov "0.066866";
Scaffold10	Cufflinks	exon	831249	831557	1000	+	.	gene_id "CUFF.131"; transcript_id "CUFF.131.2"; exon_number "4"; FPKM "1.0000000000"; frac "0.000000"; conf_lo "1.000000"; conf_hi "1.000000"; cov "0.066866";
Scaffold10	Cufflinks	exon	831636	831845	1000	+	.	gene_id "CUFF.131"; transcript_id "CUFF.131.2"; exon_number "5"; FPKM "1.0000000000"; frac "0.000000"; conf_lo "1.000000"; conf_hi "1.000000"; cov "0.066866";
Scaffold10	Cufflinks	exon	840685	840858	1000	+	.	gene_id "CUFF.131"; transcript_id "CUFF.131.2"; exon_number "6"; FPKM "1.0000000000"; frac "0.000000"; conf_lo "1.000000"; conf_hi "1.000000"; cov "0.066866";
Scaffold10	Cufflinks	exon	864571	864696	1000	+	.	gene_id "CUFF.131"; transcript_id "CUFF.131.2"; exon_number "7"; FPKM "1.0000000000"; frac "0.000000"; conf_lo "1.000000"; conf_hi "1.000000"; cov "0.066866";
Scaffold10	Cufflinks	exon	866757	866852	1000	+	.	gene_id "CUFF.131"; transcript_id "CUFF.131.2"; exon_number "8"; FPKM "1.0000000000"; frac "0.000000"; conf_lo "1.000000"; conf_hi "1.000000"; cov "0.066866";
Scaffold10	Cufflinks	exon	877432	877617	1000	+	.	gene_id "CUFF.131"; transcript_id "CUFF.131.2"; exon_number "9"; FPKM "1.0000000000"; frac "0.000000"; conf_lo "1.000000"; conf_hi "1.000000"; cov "0.066866";
Scaffold10	Cufflinks	exon	877679	878194	1000	+	.	gene_id "CUFF.131"; transcript_id "CUFF.131.2"; exon_number "10"; FPKM "1.0000000000"; frac "0.000000"; conf_lo "1.000000"; conf_hi "1.000000"; cov "0.066866";
Scaffold10	Cufflinks	exon	878262	878467	1000	+	.	gene_id "CUFF.131"; transcript_id "CUFF.131.2"; exon_number "11"; FPKM "1.0000000000"; frac "0.000000"; conf_lo "1.000000"; conf_hi "1.000000"; cov "0.066866";
Scaffold10	Cufflinks	exon	885299	885542	1000	+	.	gene_id "CUFF.131"; transcript_id "CUFF.131.2"; exon_number "12"; FPKM "1.0000000000"; frac "0.000000"; conf_lo "1.000000"; conf_hi "1.000000"; cov "0.066866";
Scaffold10	Cufflinks	exon	885811	886291	1000	+	.	gene_id "CUFF.131"; transcript_id "CUFF.131.2"; exon_number "13"; FPKM "1.0000000000"; frac "0.000000"; conf_lo "1.000000"; conf_hi "1.000000"; cov "0.066866";
Scaffold10	Cufflinks	exon	886696	886817	1000	+	.	gene_id "CUFF.131"; transcript_id "CUFF.131.2"; exon_number "14"; FPKM "1.0000000000"; frac "0.000000"; conf_lo "1.000000"; conf_hi "1.000000"; cov "0.066866";
Scaffold10	Cufflinks	exon	892391	893494	1000	+	.	gene_id "CUFF.131"; transcript_id "CUFF.131.2"; exon_number "15"; FPKM "1.0000000000"; frac "0.000000"; conf_lo "1.000000"; conf_hi "1.000000"; cov "0.066866";
Scaffold10	Cufflinks	transcript	830031	893494	1000	+	.	gene_id "CUFF.131"; transcript_id "CUFF.131.3"; FPKM "1.0000000000"; frac "0.000000"; conf_lo "1.000000"; conf_hi "1.000000"; cov "0.066866";
Scaffold10	Cufflinks	exon	830031	830185	1000	+	.	gene_id "CUFF.131"; transcript_id "CUFF.131.3"; exon_number "1"; FPKM "1.0000000000"; frac "0.000000"; conf_lo "1.000000"; conf_hi "1.000000"; cov "0.066866";
Scaffold10	Cufflinks	exon	830253	830518	1000	+	.	gene_id "CUFF.131"; transcript_id "CUFF.131.3"; exon_number "2"; FPKM "1.0000000000"; frac "0.000000"; conf_lo "1.000000"; conf_hi "1.000000"; cov "0.066866";
Scaffold10	Cufflinks	exon	831058	831178	1000	+	.	gene_id "CUFF.131"; transcript_id "CUFF.131.3"; exon_number "3"; FPKM "1.0000000000"; frac "0.000000"; conf_lo "1.000000"; conf_hi "1.000000"; cov "0.066866";
Scaffold10	Cufflinks	exon	831249	831557	1000	+	.	gene_id "CUFF.131"; transcript_id "CUFF.131.3"; exon_number "4"; FPKM "1.0000000000"; frac "0.000000"; conf_lo "1.000000"; conf_hi "1.000000"; cov "0.066866";
Scaffold10	Cufflinks	exon	831636	831845	1000	+	.	gene_id "CUFF.131"; transcript_id "CUFF.131.3"; exon_number "5"; FPKM "1.0000000000"; frac "0.000000"; conf_lo "1.000000"; conf_hi "1.000000"; cov "0.066866";
Scaffold10	Cufflinks	exon	840685	840858	1000	+	.	gene_id "CUFF.131"; transcript_id "CUFF.131.3"; exon_number "6"; FPKM "1.0000000000"; frac "0.000000"; conf_lo "1.000000"; conf_hi "1.000000"; cov "0.066866";
Scaffold10	Cufflinks	exon	864571	864696	1000	+	.	gene_id "CUFF.131"; transcript_id "CUFF.131.3"; exon_number "7"; FPKM "1.0000000000"; frac "0.000000"; conf_lo "1.000000"; conf_hi "1.000000"; cov "0.066866";
Scaffold10	Cufflinks	exon	866757	866852	1000	+	.	gene_id "CUFF.131"; transcript_id "CUFF.131.3"; exon_number "8"; FPKM "1.0000000000"; frac "0.000000"; conf_lo "1.000000"; conf_hi "1.000000"; cov "0.066866";
Scaffold10	Cufflinks	exon	877432	877617	1000	+	.	gene_id "CUFF.131"; transcript_id "CUFF.131.3"; exon_number "9"; FPKM "1.0000000000"; frac "0.000000"; conf_lo "1.000000"; conf_hi "1.000000"; cov "0.066866";
Scaffold10	Cufflinks	exon	877679	878194	1000	+	.	gene_id "CUFF.131"; transcript_id "CUFF.131.3"; exon_number "10"; FPKM "1.0000000000"; frac "0.000000"; conf_lo "1.000000"; conf_hi "1.000000"; cov "0.066866";
Scaffold10	Cufflinks	exon	878262	878467	1000	+	.	gene_id "CUFF.131"; transcript_id "CUFF.131.3"; exon_number "11"; FPKM "1.0000000000"; frac "0.000000"; conf_lo "1.000000"; conf_hi "1.000000"; cov "0.066866";
Scaffold10	Cufflinks	exon	885299	885542	1000	+	.	gene_id "CUFF.131"; transcript_id "CUFF.131.3"; exon_number "12"; FPKM "1.0000000000"; frac "0.000000"; conf_lo "1.000000"; conf_hi "1.000000"; cov "0.066866";
Scaffold10	Cufflinks	exon	885811	886286	1000	+	.	gene_id "CUFF.131"; transcript_id "CUFF.131.3"; exon_number "13"; FPKM "1.0000000000"; frac "0.000000"; conf_lo "1.000000"; conf_hi "1.000000"; cov "0.066866";
Scaffold10	Cufflinks	exon	886691	886817	1000	+	.	gene_id "CUFF.131"; transcript_id "CUFF.131.3"; exon_number "14"; FPKM "1.0000000000"; frac "0.000000"; conf_lo "1.000000"; conf_hi "1.000000"; cov "0.066866";
Scaffold10	Cufflinks	exon	892391	893494	1000	+	.	gene_id "CUFF.131"; transcript_id "CUFF.131.3"; exon_number "15"; FPKM "1.0000000000"; frac "0.000000"; conf_lo "1.000000"; conf_hi "1.000000"; cov "0.066866";
Scaffold10	Cufflinks	transcript	834575	893494	1000	+	.	gene_id "CUFF.131"; transcript_id "CUFF.131.4"; FPKM "1.0000000000"; frac "0.000000"; conf_lo "1.000000"; conf_hi "1.000000"; cov "0.066866";
Scaffold10	Cufflinks	exon	834575	834611	1000	+	.	gene_id "CUFF.131"; transcript_id "CUFF.131.4"; exon_number "1"; FPKM "1.0000000000"; frac "0.000000"; conf_lo "1.000000"; conf_hi "1.000000"; cov "0.066866";
Scaffold10	Cufflinks	exon	840685	840858	1000	+	.	gene_id "CUFF.131"; transcript_id "CUFF.131.4"; exon_number "2"; FPKM "1.0000000000"; frac "0.000000"; conf_lo "1.000000"; conf_hi "1.000000"; cov "0.066866";
Scaffold10	Cufflinks	exon	864571	864696	1000	+	.	gene_id "CUFF.131"; transcript_id "CUFF.131.4"; exon_number "3"; FPKM "1.0000000000"; frac "0.000000"; conf_lo "1.000000"; conf_hi "1.000000"; cov "0.066866";
Scaffold10	Cufflinks	exon	866757	866852	1000	+	.	gene_id "CUFF.131"; transcript_id "CUFF.131.4"; exon_number "4"; FPKM "1.0000000000"; frac "0.000000"; conf_lo "1.000000"; conf_hi "1.000000"; cov "0.066866";
Scaffold10	Cufflinks	exon	877432	877617	1000	+	.	gene_id "CUFF.131"; transcript_id "CUFF.131.4"; exon_number "5"; FPKM "1.0000000000"; frac "0.000000"; conf_lo "1.000000"; conf_hi "1.000000"; cov "0.066866";
Scaffold10	Cufflinks	exon	877679	878194	1000	+	.	gene_id "CUFF.131"; transcript_id "CUFF.131.4"; exon_number "6"; FPKM "1.0000000000"; frac "0.000000"; conf_lo "1.000000"; conf_hi "1.000000"; cov "0.066866";
Scaffold10	Cufflinks	exon	878262	878467	1000	+	.	gene_id "CUFF.131"; transcript_id "CUFF.131.4"; exon_number "7"; FPKM "1.0000000000"; frac "0.000000"; conf_lo "1.000000"; conf_hi "1.000000"; cov "0.066866";
Scaffold10	Cufflinks	exon	885299	885542	1000	+	.	gene_id "CUFF.131"; transcript_id "CUFF.131.4"; exon_number "8"; FPKM "1.0000000000"; frac "0.000000"; conf_lo "1.000000"; conf_hi "1.000000"; cov "0.066866";
Scaffold10	Cufflinks	exon	886691	886817	1000	+	.	gene_id "CUFF.131"; transcript_id "CUFF.131.4"; exon_number "9"; FPKM "1.0000000000"; frac "0.000000"; conf_lo "1.000000"; conf_hi "1.000000"; cov "0.066866";
Scaffold10	Cufflinks	exon	892391	893494	1000	+	.	gene_id "CUFF.131"; transcript_id "CUFF.131.4"; exon_number "10"; FPKM "1.0000000000"; frac "0.000000"; conf_lo "1.000000"; conf_hi "1.000000"; cov "0.066866";
Scaffold10	Cufflinks	transcript	864490	867116	1000	+	.	gene_id "CUFF.131"; transcript_id "CUFF.131.5"; FPKM "1.0000000000"; frac "0.000000"; conf_lo "1.000000"; conf_hi "1.000000"; cov "0.066866";
Scaffold10	Cufflinks	exon	864490	864696	1000	+	.	gene_id "CUFF.131"; transcript_id "CUFF.131.5"; exon_number "1"; FPKM "1.0000000000"; frac "0.000000"; conf_lo "1.000000"; conf_hi "1.000000"; cov "0.066866";
Scaffold10	Cufflinks	exon	866757	867116	1000	+	.	gene_id "CUFF.131"; transcript_id "CUFF.131.5"; exon_number "2"; FPKM "1.0000000000"; frac "0.000000"; conf_lo "1.000000"; conf_hi "1.000000"; cov "0.066866";
Scaffold10	Cufflinks	transcript	871368	878471	1000	+	.	gene_id "CUFF.131"; transcript_id "CUFF.131.6"; FPKM "1.0000000000"; frac "0.000000"; conf_lo "1.000000"; conf_hi "1.000000"; cov "0.066866";
Scaffold10	Cufflinks	exon	871368	871828	1000	+	.	gene_id "CUFF.131"; transcript_id "CUFF.131.6"; exon_number "1"; FPKM "1.0000000000"; frac "0.000000"; conf_lo "1.000000"; conf_hi "1.000000"; cov "0.066866";
Scaffold10	Cufflinks	exon	873180	873805	1000	+	.	gene_id "CUFF.131"; transcript_id "CUFF.131.6"; exon_number "2"; FPKM "1.0000000000"; frac "0.000000"; conf_lo "1.000000"; conf_hi "1.000000"; cov "0.066866";
Scaffold10	Cufflinks	exon	874127	874446	1000	+	.	gene_id "CUFF.131"; transcript_id "CUFF.131.6"; exon_number "3"; FPKM "1.0000000000"; frac "0.000000"; conf_lo "1.000000"; conf_hi "1.000000"; cov "0.066866";
Scaffold10	Cufflinks	exon	877432	877617	1000	+	.	gene_id "CUFF.131"; transcript_id "CUFF.131.6"; exon_number "4"; FPKM "1.0000000000"; frac "0.000000"; conf_lo "1.000000"; conf_hi "1.000000"; cov "0.066866";
Scaffold10	Cufflinks	exon	877679	878194	1000	+	.	gene_id "CUFF.131"; transcript_id "CUFF.131.6"; exon_number "5"; FPKM "1.0000000000"; frac "0.000000"; conf_lo "1.000000"; conf_hi "1.000000"; cov "0.066866";
Scaffold10	Cufflinks	exon	878262	878471	1000	+	.	gene_id "CUFF.131"; transcript_id "CUFF.131.6"; exon_number "6"; FPKM "1.0000000000"; frac "0.000000"; conf_lo "1.000000"; conf_hi "1.000000"; cov "0.066866";
Scaffold10	Cufflinks	transcript	903553	903625	1000	-	.	gene_id "CUFF.132"; transcript_id "CUFF.132.1"; FPKM "1.0000000000"; frac "0.000000"; conf_lo "1.000000"; conf_hi "1.000000"; cov "0.002034";
Scaffold10	Cufflinks	exon	903553	903625	1000	-	.	gene_id "CUFF.132"; transcript_id "CUFF.132.1"; exon_number "1"; FPKM "1.0000000000"; frac "0.000000"; conf_lo "1.000000"; conf_hi "1.000000"; cov "0.002034";
Scaffold10	Cufflinks	transcript	938219	945307	1000	+	.	gene_id "CUFF.133"; transcript_id "CUFF.133.1"; FPKM "1.0000000000"; frac "0.000000"; conf_lo "1.000000"; conf_hi "1.000000"; cov "0.021145";
Scaffold10	Cufflinks	exon	938219	938321	1000	+	.	gene_id "CUFF.133"; transcript_id "CUFF.133.1"; exon_number "1"; FPKM "1.0000000000"; frac "0.000000"; conf_lo "1.000000"; conf_hi "1.000000"; cov "0.021145";
Scaffold10	Cufflinks	exon	938380	938462	1000	+	.	gene_id "CUFF.133"; transcript_id "CUFF.133.1"; exon_number "2"; FPKM "1.0000000000"; frac "0.000000"; conf_lo "1.000000"; conf_hi "1.000000"; cov "0.021145";
Scaffold10	Cufflinks	exon	940273	940476	1000	+	.	gene_id "CUFF.133"; transcript_id "CUFF.133.1"; exon_number "3"; FPKM "1.0000000000"; frac "0.000000"; conf_lo "1.000000"; conf_hi "1.000000"; cov "0.021145";
Scaffold10	Cufflinks	exon	940766	940821	1000	+	.	gene_id "CUFF.133"; transcript_id "CUFF.133.1"; exon_number "4"; FPKM "1.0000000000"; frac "0.000000"; conf_lo "1.000000"; conf_hi "1.000000"; cov "0.021145";
Scaffold10	Cufflinks	exon	944907	945087	1000	+	.	gene_id "CUFF.133"; transcript_id "CUFF.133.1"; exon_number "5"; FPKM "1.0000000000"; frac "0.000000"; conf_lo "1.000000"; conf_hi "1.000000"; cov "0.021145";
Scaffold10	Cufflinks	exon	945176	945307	1000	+	.	gene_id "CUFF.133"; transcript_id "CUFF.133.1"; exon_number "6"; FPKM "1.0000000000"; frac "0.000000"; conf_lo "1.000000"; conf_hi "1.000000"; cov "0.021145";
Scaffold10	Cufflinks	transcript	945413	952139	1000	-	.	gene_id "CUFF.134"; transcript_id "CUFF.134.1"; FPKM "1.0000000000"; frac "0.000000"; conf_lo "1.000000"; conf_hi "1.000000"; cov "0.026382";
Scaffold10	Cufflinks	exon	945413	945418	1000	-	.	gene_id "CUFF.134"; transcript_id "CUFF.134.1"; exon_number "1"; FPKM "1.0000000000"; frac "0.000000"; conf_lo "1.000000"; conf_hi "1.000000"; cov "0.026382";
Scaffold10	Cufflinks	exon	948921	949613	1000	-	.	gene_id "CUFF.134"; transcript_id "CUFF.134.1"; exon_number "2"; FPKM "1.0000000000"; frac "0.000000"; conf_lo "1.000000"; conf_hi "1.000000"; cov "0.026382";
Scaffold10	Cufflinks	exon	949684	950096	1000	-	.	gene_id "CUFF.134"; transcript_id "CUFF.134.1"; exon_number "3"; FPKM "1.0000000000"; frac "0.000000"; conf_lo "1.000000"; conf_hi "1.000000"; cov "0.026382";
Scaffold10	Cufflinks	exon	952052	952139	1000	-	.	gene_id "CUFF.134"; transcript_id "CUFF.134.1"; exon_number "4"; FPKM "1.0000000000"; frac "0.000000"; conf_lo "1.000000"; conf_hi "1.000000"; cov "0.026382";
Scaffold10	Cufflinks	transcript	948520	949213	1000	-	.	gene_id "CUFF.134"; transcript_id "CUFF.134.2"; FPKM "1.0000000000"; frac "0.000000"; conf_lo "1.000000"; conf_hi "1.000000"; cov "0.026382";
Scaffold10	Cufflinks	exon	948520	949213	1000	-	.	gene_id "CUFF.134"; transcript_id "CUFF.134.2"; exon_number "1"; FPKM "1.0000000000"; frac "0.000000"; conf_lo "1.000000"; conf_hi "1.000000"; cov "0.026382";
Scaffold10	Cufflinks	transcript	952578	954881	1000	+	.	gene_id "CUFF.135"; transcript_id "CUFF.135.1"; FPKM "1.0000000000"; frac "0.000000"; conf_lo "1.000000"; conf_hi "1.000000"; cov "0.042917";
Scaffold10	Cufflinks	exon	952578	952707	1000	+	.	gene_id "CUFF.135"; transcript_id "CUFF.135.1"; exon_number "1"; FPKM "1.0000000000"; frac "0.000000"; conf_lo "1.000000"; conf_hi "1.000000"; cov "0.042917";
Scaffold10	Cufflinks	exon	952768	952983	1000	+	.	gene_id "CUFF.135"; transcript_id "CUFF.135.1"; exon_number "2"; FPKM "1.0000000000"; frac "0.000000"; conf_lo "1.000000"; conf_hi "1.000000"; cov "0.042917";
Scaffold10	Cufflinks	exon	953128	953542	1000	+	.	gene_id "CUFF.135"; transcript_id "CUFF.135.1"; exon_number "3"; FPKM "1.0000000000"; frac "0.000000"; conf_lo "1.000000"; conf_hi "1.000000"; cov "0.042917";
Scaffold10	Cufflinks	exon	954088	954881	1000	+	.	gene_id "CUFF.135"; transcript_id "CUFF.135.1"; exon_number "4"; FPKM "1.0000000000"; frac "0.000000"; conf_lo "1.000000"; conf_hi "1.000000"; cov "0.042917";
Scaffold10	Cufflinks	transcript	957705	960134	1000	-	.	gene_id "CUFF.136"; transcript_id "CUFF.136.1"; FPKM "1.0000000000"; frac "0.000000"; conf_lo "1.000000"; conf_hi "1.000000"; cov "0.027163";
Scaffold10	Cufflinks	exon	957705	958145	1000	-	.	gene_id "CUFF.136"; transcript_id "CUFF.136.1"; exon_number "1"; FPKM "1.0000000000"; frac "0.000000"; conf_lo "1.000000"; conf_hi "1.000000"; cov "0.027163";
Scaffold10	Cufflinks	exon	959531	959909	1000	-	.	gene_id "CUFF.136"; transcript_id "CUFF.136.1"; exon_number "2"; FPKM "1.0000000000"; frac "0.000000"; conf_lo "1.000000"; conf_hi "1.000000"; cov "0.027163";
Scaffold10	Cufflinks	exon	959980	960134	1000	-	.	gene_id "CUFF.136"; transcript_id "CUFF.136.1"; exon_number "3"; FPKM "1.0000000000"; frac "0.000000"; conf_lo "1.000000"; conf_hi "1.000000"; cov "0.027163";
Scaffold10	Cufflinks	transcript	963041	1029373	1000	-	.	gene_id "CUFF.137"; transcript_id "CUFF.137.1"; FPKM "1.0000000000"; frac "0.000000"; conf_lo "1.000000"; conf_hi "1.000000"; cov "0.111297";
Scaffold10	Cufflinks	exon	963041	964946	1000	-	.	gene_id "CUFF.137"; transcript_id "CUFF.137.1"; exon_number "1"; FPKM "1.0000000000"; frac "0.000000"; conf_lo "1.000000"; conf_hi "1.000000"; cov "0.111297";
Scaffold10	Cufflinks	exon	965164	965254	1000	-	.	gene_id "CUFF.137"; transcript_id "CUFF.137.1"; exon_number "2"; FPKM "1.0000000000"; frac "0.000000"; conf_lo "1.000000"; conf_hi "1.000000"; cov "0.111297";
Scaffold10	Cufflinks	exon	965353	965591	1000	-	.	gene_id "CUFF.137"; transcript_id "CUFF.137.1"; exon_number "3"; FPKM "1.0000000000"; frac "0.000000"; conf_lo "1.000000"; conf_hi "1.000000"; cov "0.111297";
Scaffold10	Cufflinks	exon	967467	968026	1000	-	.	gene_id "CUFF.137"; transcript_id "CUFF.137.1"; exon_number "4"; FPKM "1.0000000000"; frac "0.000000"; conf_lo "1.000000"; conf_hi "1.000000"; cov "0.111297";
Scaffold10	Cufflinks	exon	968094	968588	1000	-	.	gene_id "CUFF.137"; transcript_id "CUFF.137.1"; exon_number "5"; FPKM "1.0000000000"; frac "0.000000"; conf_lo "1.000000"; conf_hi "1.000000"; cov "0.111297";
Scaffold10	Cufflinks	exon	974824	975506	1000	-	.	gene_id "CUFF.137"; transcript_id "CUFF.137.1"; exon_number "6"; FPKM "1.0000000000"; frac "0.000000"; conf_lo "1.000000"; conf_hi "1.000000"; cov "0.111297";
Scaffold10	Cufflinks	exon	978399	978539	1000	-	.	gene_id "CUFF.137"; transcript_id "CUFF.137.1"; exon_number "7"; FPKM "1.0000000000"; frac "0.000000"; conf_lo "1.000000"; conf_hi "1.000000"; cov "0.111297";
Scaffold10	Cufflinks	exon	980748	981001	1000	-	.	gene_id "CUFF.137"; transcript_id "CUFF.137.1"; exon_number "8"; FPKM "1.0000000000"; frac "0.000000"; conf_lo "1.000000"; conf_hi "1.000000"; cov "0.111297";
Scaffold10	Cufflinks	exon	981154	981375	1000	-	.	gene_id "CUFF.137"; transcript_id "CUFF.137.1"; exon_number "9"; FPKM "1.0000000000"; frac "0.000000"; conf_lo "1.000000"; conf_hi "1.000000"; cov "0.111297";
Scaffold10	Cufflinks	exon	981458	981681	1000	-	.	gene_id "CUFF.137"; transcript_id "CUFF.137.1"; exon_number "10"; FPKM "1.0000000000"; frac "0.000000"; conf_lo "1.000000"; conf_hi "1.000000"; cov "0.111297";
Scaffold10	Cufflinks	exon	983079	983263	1000	-	.	gene_id "CUFF.137"; transcript_id "CUFF.137.1"; exon_number "11"; FPKM "1.0000000000"; frac "0.000000"; conf_lo "1.000000"; conf_hi "1.000000"; cov "0.111297";
Scaffold10	Cufflinks	exon	995843	995901	1000	-	.	gene_id "CUFF.137"; transcript_id "CUFF.137.1"; exon_number "12"; FPKM "1.0000000000"; frac "0.000000"; conf_lo "1.000000"; conf_hi "1.000000"; cov "0.111297";
Scaffold10	Cufflinks	exon	995983	996092	1000	-	.	gene_id "CUFF.137"; transcript_id "CUFF.137.1"; exon_number "13"; FPKM "1.0000000000"; frac "0.000000"; conf_lo "1.000000"; conf_hi "1.000000"; cov "0.111297";
Scaffold10	Cufflinks	exon	1028387	1028429	1000	-	.	gene_id "CUFF.137"; transcript_id "CUFF.137.1"; exon_number "14"; FPKM "1.0000000000"; frac "0.000000"; conf_lo "1.000000"; conf_hi "1.000000"; cov "0.111297";
Scaffold10	Cufflinks	exon	1028506	1028846	1000	-	.	gene_id "CUFF.137"; transcript_id "CUFF.137.1"; exon_number "15"; FPKM "1.0000000000"; frac "0.000000"; conf_lo "1.000000"; conf_hi "1.000000"; cov "0.111297";
Scaffold10	Cufflinks	exon	1028922	1029373	1000	-	.	gene_id "CUFF.137"; transcript_id "CUFF.137.1"; exon_number "16"; FPKM "1.0000000000"; frac "0.000000"; conf_lo "1.000000"; conf_hi "1.000000"; cov "0.111297";
Scaffold10	Cufflinks	transcript	963041	1029373	1000	-	.	gene_id "CUFF.137"; transcript_id "CUFF.137.2"; FPKM "1.0000000000"; frac "0.000000"; conf_lo "1.000000"; conf_hi "1.000000"; cov "0.111297";
Scaffold10	Cufflinks	exon	963041	964946	1000	-	.	gene_id "CUFF.137"; transcript_id "CUFF.137.2"; exon_number "1"; FPKM "1.0000000000"; frac "0.000000"; conf_lo "1.000000"; conf_hi "1.000000"; cov "0.111297";
Scaffold10	Cufflinks	exon	965353	965591	1000	-	.	gene_id "CUFF.137"; transcript_id "CUFF.137.2"; exon_number "2"; FPKM "1.0000000000"; frac "0.000000"; conf_lo "1.000000"; conf_hi "1.000000"; cov "0.111297";
Scaffold10	Cufflinks	exon	967467	968026	1000	-	.	gene_id "CUFF.137"; transcript_id "CUFF.137.2"; exon_number "3"; FPKM "1.0000000000"; frac "0.000000"; conf_lo "1.000000"; conf_hi "1.000000"; cov "0.111297";
Scaffold10	Cufflinks	exon	968094	968588	1000	-	.	gene_id "CUFF.137"; transcript_id "CUFF.137.2"; exon_number "4"; FPKM "1.0000000000"; frac "0.000000"; conf_lo "1.000000"; conf_hi "1.000000"; cov "0.111297";
Scaffold10	Cufflinks	exon	974824	975506	1000	-	.	gene_id "CUFF.137"; transcript_id "CUFF.137.2"; exon_number "5"; FPKM "1.0000000000"; frac "0.000000"; conf_lo "1.000000"; conf_hi "1.000000"; cov "0.111297";
Scaffold10	Cufflinks	exon	978399	978539	1000	-	.	gene_id "CUFF.137"; transcript_id "CUFF.137.2"; exon_number "6"; FPKM "1.0000000000"; frac "0.000000"; conf_lo "1.000000"; conf_hi "1.000000"; cov "0.111297";
Scaffold10	Cufflinks	exon	980748	981001	1000	-	.	gene_id "CUFF.137"; transcript_id "CUFF.137.2"; exon_number "7"; FPKM "1.0000000000"; frac "0.000000"; conf_lo "1.000000"; conf_hi "1.000000"; cov "0.111297";
Scaffold10	Cufflinks	exon	981154	981375	1000	-	.	gene_id "CUFF.137"; transcript_id "CUFF.137.2"; exon_number "8"; FPKM "1.0000000000"; frac "0.000000"; conf_lo "1.000000"; conf_hi "1.000000"; cov "0.111297";
Scaffold10	Cufflinks	exon	981458	981681	1000	-	.	gene_id "CUFF.137"; transcript_id "CUFF.137.2"; exon_number "9"; FPKM "1.0000000000"; frac "0.000000"; conf_lo "1.000000"; conf_hi "1.000000"; cov "0.111297";
Scaffold10	Cufflinks	exon	983079	983263	1000	-	.	gene_id "CUFF.137"; transcript_id "CUFF.137.2"; exon_number "10"; FPKM "1.0000000000"; frac "0.000000"; conf_lo "1.000000"; conf_hi "1.000000"; cov "0.111297";
Scaffold10	Cufflinks	exon	995843	995901	1000	-	.	gene_id "CUFF.137"; transcript_id "CUFF.137.2"; exon_number "11"; FPKM "1.0000000000"; frac "0.000000"; conf_lo "1.000000"; conf_hi "1.000000"; cov "0.111297";
Scaffold10	Cufflinks	exon	995983	996092	1000	-	.	gene_id "CUFF.137"; transcript_id "CUFF.137.2"; exon_number "12"; FPKM "1.0000000000"; frac "0.000000"; conf_lo "1.000000"; conf_hi "1.000000"; cov "0.111297";
Scaffold10	Cufflinks	exon	1028387	1028429	1000	-	.	gene_id "CUFF.137"; transcript_id "CUFF.137.2"; exon_number "13"; FPKM "1.0000000000"; frac "0.000000"; conf_lo "1.000000"; conf_hi "1.000000"; cov "0.111297";
Scaffold10	Cufflinks	exon	1028506	1028846	1000	-	.	gene_id "CUFF.137"; transcript_id "CUFF.137.2"; exon_number "14"; FPKM "1.0000000000"; frac "0.000000"; conf_lo "1.000000"; conf_hi "1.000000"; cov "0.111297";
Scaffold10	Cufflinks	exon	1028922	1029373	1000	-	.	gene_id "CUFF.137"; transcript_id "CUFF.137.2"; exon_number "15"; FPKM "1.0000000000"; frac "0.000000"; conf_lo "1.000000"; conf_hi "1.000000"; cov "0.111297";
Scaffold10	Cufflinks	transcript	1028383	1029482	1000	-	.	gene_id "CUFF.137"; transcript_id "CUFF.137.3"; FPKM "1.0000000000"; frac "0.000000"; conf_lo "1.000000"; conf_hi "1.000000"; cov "0.111297";
Scaffold10	Cufflinks	exon	1028383	1028429	1000	-	.	gene_id "CUFF.137"; transcript_id "CUFF.137.3"; exon_number "1"; FPKM "1.0000000000"; frac "0.000000"; conf_lo "1.000000"; conf_hi "1.000000"; cov "0.111297";
Scaffold10	Cufflinks	exon	1028504	1028846	1000	-	.	gene_id "CUFF.137"; transcript_id "CUFF.137.3"; exon_number "2"; FPKM "1.0000000000"; frac "0.000000"; conf_lo "1.000000"; conf_hi "1.000000"; cov "0.111297";
Scaffold10	Cufflinks	exon	1028922	1029482	1000	-	.	gene_id "CUFF.137"; transcript_id "CUFF.137.3"; exon_number "3"; FPKM "1.0000000000"; frac "0.000000"; conf_lo "1.000000"; conf_hi "1.000000"; cov "0.111297";
Scaffold10	Cufflinks	transcript	1003123	1003471	1000	-	.	gene_id "CUFF.138"; transcript_id "CUFF.138.1"; FPKM "1.0000000000"; frac "0.000000"; conf_lo "1.000000"; conf_hi "1.000000"; cov "0.005767";
Scaffold10	Cufflinks	exon	1003123	1003152	1000	-	.	gene_id "CUFF.138"; transcript_id "CUFF.138.1"; exon_number "1"; FPKM "1.0000000000"; frac "0.000000"; conf_lo "1.000000"; conf_hi "1.000000"; cov "0.005767";
Scaffold10	Cufflinks	exon	1003295	1003471	1000	-	.	gene_id "CUFF.138"; transcript_id "CUFF.138.1"; exon_number "2"; FPKM "1.0000000000"; frac "0.000000"; conf_lo "1.000000"; conf_hi "1.000000"; cov "0.005767";
Scaffold10	Cufflinks	transcript	1043147	1054092	1000	+	.	gene_id "CUFF.139"; transcript_id "CUFF.139.1"; FPKM "1.0000000000"; frac "0.000000"; conf_lo "1.000000"; conf_hi "1.000000"; cov "0.099533";
Scaffold10	Cufflinks	exon	1043147	1043358	1000	+	.	gene_id "CUFF.139"; transcript_id "CUFF.139.1"; exon_number "1"; FPKM "1.0000000000"; frac "0.000000"; conf_lo "1.000000"; conf_hi "1.000000"; cov "0.099533";
Scaffold10	Cufflinks	exon	1043591	1043758	1000	+	.	gene_id "CUFF.139"; transcript_id "CUFF.139.1"; exon_number "2"; FPKM "1.0000000000"; frac "0.000000"; conf_lo "1.000000"; conf_hi "1.000000"; cov "0.099533";
Scaffold10	Cufflinks	exon	1043885	1043941	1000	+	.	gene_id "CUFF.139"; transcript_id "CUFF.139.1"; exon_number "3"; FPKM "1.0000000000"; frac "0.000000"; conf_lo "1.000000"; conf_hi "1.000000"; cov "0.099533";
Scaffold10	Cufflinks	exon	1046921	1047007	1000	+	.	gene_id "CUFF.139"; transcript_id "CUFF.139.1"; exon_number "4"; FPKM "1.0000000000"; frac "0.000000"; conf_lo "1.000000"; conf_hi "1.000000"; cov "0.099533";
Scaffold10	Cufflinks	exon	1047070	1047236	1000	+	.	gene_id "CUFF.139"; transcript_id "CUFF.139.1"; exon_number "5"; FPKM "1.0000000000"; frac "0.000000"; conf_lo "1.000000"; conf_hi "1.000000"; cov "0.099533";
Scaffold10	Cufflinks	exon	1048677	1049548	1000	+	.	gene_id "CUFF.139"; transcript_id "CUFF.139.1"; exon_number "6"; FPKM "1.0000000000"; frac "0.000000"; conf_lo "1.000000"; conf_hi "1.000000"; cov "0.099533";
Scaffold10	Cufflinks	exon	1049615	1049742	1000	+	.	gene_id "CUFF.139"; transcript_id "CUFF.139.1"; exon_number "7"; FPKM "1.0000000000"; frac "0.000000"; conf_lo "1.000000"; conf_hi "1.000000"; cov "0.099533";
Scaffold10	Cufflinks	exon	1049800	1049912	1000	+	.	gene_id "CUFF.139"; transcript_id "CUFF.139.1"; exon_number "8"; FPKM "1.0000000000"; frac "0.000000"; conf_lo "1.000000"; conf_hi "1.000000"; cov "0.099533";
Scaffold10	Cufflinks	exon	1050996	1051646	1000	+	.	gene_id "CUFF.139"; transcript_id "CUFF.139.1"; exon_number "9"; FPKM "1.0000000000"; frac "0.000000"; conf_lo "1.000000"; conf_hi "1.000000"; cov "0.099533";
Scaffold10	Cufflinks	exon	1051855	1052374	1000	+	.	gene_id "CUFF.139"; transcript_id "CUFF.139.1"; exon_number "10"; FPKM "1.0000000000"; frac "0.000000"; conf_lo "1.000000"; conf_hi "1.000000"; cov "0.099533";
Scaffold10	Cufflinks	exon	1052499	1052594	1000	+	.	gene_id "CUFF.139"; transcript_id "CUFF.139.1"; exon_number "11"; FPKM "1.0000000000"; frac "0.000000"; conf_lo "1.000000"; conf_hi "1.000000"; cov "0.099533";
Scaffold10	Cufflinks	exon	1052654	1052941	1000	+	.	gene_id "CUFF.139"; transcript_id "CUFF.139.1"; exon_number "12"; FPKM "1.0000000000"; frac "0.000000"; conf_lo "1.000000"; conf_hi "1.000000"; cov "0.099533";
Scaffold10	Cufflinks	exon	1053014	1054092	1000	+	.	gene_id "CUFF.139"; transcript_id "CUFF.139.1"; exon_number "13"; FPKM "1.0000000000"; frac "0.000000"; conf_lo "1.000000"; conf_hi "1.000000"; cov "0.099533";
Scaffold10	Cufflinks	transcript	1043154	1054092	1000	+	.	gene_id "CUFF.139"; transcript_id "CUFF.139.2"; FPKM "1.0000000000"; frac "0.000000"; conf_lo "1.000000"; conf_hi "1.000000"; cov "0.099533";
Scaffold10	Cufflinks	exon	1043154	1043358	1000	+	.	gene_id "CUFF.139"; transcript_id "CUFF.139.2"; exon_number "1"; FPKM "1.0000000000"; frac "0.000000"; conf_lo "1.000000"; conf_hi "1.000000"; cov "0.099533";
Scaffold10	Cufflinks	exon	1043591	1043758	1000	+	.	gene_id "CUFF.139"; transcript_id "CUFF.139.2"; exon_number "2"; FPKM "1.0000000000"; frac "0.000000"; conf_lo "1.000000"; conf_hi "1.000000"; cov "0.099533";
Scaffold10	Cufflinks	exon	1043885	1043941	1000	+	.	gene_id "CUFF.139"; transcript_id "CUFF.139.2"; exon_number "3"; FPKM "1.0000000000"; frac "0.000000"; conf_lo "1.000000"; conf_hi "1.000000"; cov "0.099533";
Scaffold10	Cufflinks	exon	1046921	1047007	1000	+	.	gene_id "CUFF.139"; transcript_id "CUFF.139.2"; exon_number "4"; FPKM "1.0000000000"; frac "0.000000"; conf_lo "1.000000"; conf_hi "1.000000"; cov "0.099533";
Scaffold10	Cufflinks	exon	1047070	1047236	1000	+	.	gene_id "CUFF.139"; transcript_id "CUFF.139.2"; exon_number "5"; FPKM "1.0000000000"; frac "0.000000"; conf_lo "1.000000"; conf_hi "1.000000"; cov "0.099533";
Scaffold10	Cufflinks	exon	1048677	1049548	1000	+	.	gene_id "CUFF.139"; transcript_id "CUFF.139.2"; exon_number "6"; FPKM "1.0000000000"; frac "0.000000"; conf_lo "1.000000"; conf_hi "1.000000"; cov "0.099533";
Scaffold10	Cufflinks	exon	1049615	1049912	1000	+	.	gene_id "CUFF.139"; transcript_id "CUFF.139.2"; exon_number "7"; FPKM "1.0000000000"; frac "0.000000"; conf_lo "1.000000"; conf_hi "1.000000"; cov "0.099533";
Scaffold10	Cufflinks	exon	1051855	1052374	1000	+	.	gene_id "CUFF.139"; transcript_id "CUFF.139.2"; exon_number "8"; FPKM "1.0000000000"; frac "0.000000"; conf_lo "1.000000"; conf_hi "1.000000"; cov "0.099533";
Scaffold10	Cufflinks	exon	1052499	1052594	1000	+	.	gene_id "CUFF.139"; transcript_id "CUFF.139.2"; exon_number "9"; FPKM "1.0000000000"; frac "0.000000"; conf_lo "1.000000"; conf_hi "1.000000"; cov "0.099533";
Scaffold10	Cufflinks	exon	1052654	1052935	1000	+	.	gene_id "CUFF.139"; transcript_id "CUFF.139.2"; exon_number "10"; FPKM "1.0000000000"; frac "0.000000"; conf_lo "1.000000"; conf_hi "1.000000"; cov "0.099533";
Scaffold10	Cufflinks	exon	1053014	1054092	1000	+	.	gene_id "CUFF.139"; transcript_id "CUFF.139.2"; exon_number "11"; FPKM "1.0000000000"; frac "0.000000"; conf_lo "1.000000"; conf_hi "1.000000"; cov "0.099533";
Scaffold10	Cufflinks	transcript	1051142	1054092	1000	+	.	gene_id "CUFF.139"; transcript_id "CUFF.139.3"; FPKM "1.0000000000"; frac "0.000000"; conf_lo "1.000000"; conf_hi "1.000000"; cov "0.099533";
Scaffold10	Cufflinks	exon	1051142	1051646	1000	+	.	gene_id "CUFF.139"; transcript_id "CUFF.139.3"; exon_number "1"; FPKM "1.0000000000"; frac "0.000000"; conf_lo "1.000000"; conf_hi "1.000000"; cov "0.099533";
Scaffold10	Cufflinks	exon	1051855	1052374	1000	+	.	gene_id "CUFF.139"; transcript_id "CUFF.139.3"; exon_number "2"; FPKM "1.0000000000"; frac "0.000000"; conf_lo "1.000000"; conf_hi "1.000000"; cov "0.099533";
Scaffold10	Cufflinks	exon	1052499	1052594	1000	+	.	gene_id "CUFF.139"; transcript_id "CUFF.139.3"; exon_number "3"; FPKM "1.0000000000"; frac "0.000000"; conf_lo "1.000000"; conf_hi "1.000000"; cov "0.099533";
Scaffold10	Cufflinks	exon	1052654	1052935	1000	+	.	gene_id "CUFF.139"; transcript_id "CUFF.139.3"; exon_number "4"; FPKM "1.0000000000"; frac "0.000000"; conf_lo "1.000000"; conf_hi "1.000000"; cov "0.099533";
Scaffold10	Cufflinks	exon	1053014	1054092	1000	+	.	gene_id "CUFF.139"; transcript_id "CUFF.139.3"; exon_number "5"; FPKM "1.0000000000"; frac "0.000000"; conf_lo "1.000000"; conf_hi "1.000000"; cov "0.099533";
Scaffold10	Cufflinks	transcript	1061815	1062738	1000	-	.	gene_id "CUFF.140"; transcript_id "CUFF.140.1"; FPKM "1.0000000000"; frac "0.000000"; conf_lo "1.000000"; conf_hi "1.000000"; cov "0.025742";
Scaffold10	Cufflinks	exon	1061815	1062738	1000	-	.	gene_id "CUFF.140"; transcript_id "CUFF.140.1"; exon_number "1"; FPKM "1.0000000000"; frac "0.000000"; conf_lo "1.000000"; conf_hi "1.000000"; cov "0.025742";
Scaffold10	Cufflinks	transcript	1064528	1067470	1000	-	.	gene_id "CUFF.141"; transcript_id "CUFF.141.1"; FPKM "1.0000000000"; frac "0.000000"; conf_lo "1.000000"; conf_hi "1.000000"; cov "0.053489";
Scaffold10	Cufflinks	exon	1064528	1065772	1000	-	.	gene_id "CUFF.141"; transcript_id "CUFF.141.1"; exon_number "1"; FPKM "1.0000000000"; frac "0.000000"; conf_lo "1.000000"; conf_hi "1.000000"; cov "0.053489";
Scaffold10	Cufflinks	exon	1065839	1066223	1000	-	.	gene_id "CUFF.141"; transcript_id "CUFF.141.1"; exon_number "2"; FPKM "1.0000000000"; frac "0.000000"; conf_lo "1.000000"; conf_hi "1.000000"; cov "0.053489";
Scaffold10	Cufflinks	exon	1066569	1067470	1000	-	.	gene_id "CUFF.141"; transcript_id "CUFF.141.1"; exon_number "3"; FPKM "1.0000000000"; frac "0.000000"; conf_lo "1.000000"; conf_hi "1.000000"; cov "0.053489";
Scaffold10	Cufflinks	transcript	1066502	1067809	1000	+	.	gene_id "CUFF.142"; transcript_id "CUFF.142.1"; FPKM "1.0000000000"; frac "0.000000"; conf_lo "1.000000"; conf_hi "1.000000"; cov "0.053489";
Scaffold10	Cufflinks	exon	1066502	1067809	1000	+	.	gene_id "CUFF.142"; transcript_id "CUFF.142.1"; exon_number "1"; FPKM "1.0000000000"; frac "0.000000"; conf_lo "1.000000"; conf_hi "1.000000"; cov "0.053489";
Scaffold10	Cufflinks	transcript	1071166	1072132	1000	+	.	gene_id "CUFF.143"; transcript_id "CUFF.143.1"; FPKM "1.0000000000"; frac "0.000000"; conf_lo "1.000000"; conf_hi "1.000000"; cov "0.023722";
Scaffold10	Cufflinks	exon	1071166	1071312	1000	+	.	gene_id "CUFF.143"; transcript_id "CUFF.143.1"; exon_number "1"; FPKM "1.0000000000"; frac "0.000000"; conf_lo "1.000000"; conf_hi "1.000000"; cov "0.023722";
Scaffold10	Cufflinks	exon	1071381	1072132	1000	+	.	gene_id "CUFF.143"; transcript_id "CUFF.143.1"; exon_number "2"; FPKM "1.0000000000"; frac "0.000000"; conf_lo "1.000000"; conf_hi "1.000000"; cov "0.023722";
Scaffold10	Cufflinks	transcript	1074767	1075640	1000	-	.	gene_id "CUFF.144"; transcript_id "CUFF.144.1"; FPKM "1.0000000000"; frac "0.000000"; conf_lo "1.000000"; conf_hi "1.000000"; cov "0.021479";
Scaffold10	Cufflinks	exon	1074767	1075420	1000	-	.	gene_id "CUFF.144"; transcript_id "CUFF.144.1"; exon_number "1"; FPKM "1.0000000000"; frac "0.000000"; conf_lo "1.000000"; conf_hi "1.000000"; cov "0.021479";
Scaffold10	Cufflinks	exon	1075524	1075640	1000	-	.	gene_id "CUFF.144"; transcript_id "CUFF.144.1"; exon_number "2"; FPKM "1.0000000000"; frac "0.000000"; conf_lo "1.000000"; conf_hi "1.000000"; cov "0.021479";
Scaffold10	Cufflinks	transcript	1093346	1093746	1000	+	.	gene_id "CUFF.145"; transcript_id "CUFF.145.1"; FPKM "1.0000000000"; frac "0.000000"; conf_lo "1.000000"; conf_hi "1.000000"; cov "0.011171";
Scaffold10	Cufflinks	exon	1093346	1093746	1000	+	.	gene_id "CUFF.145"; transcript_id "CUFF.145.1"; exon_number "1"; FPKM "1.0000000000"; frac "0.000000"; conf_lo "1.000000"; conf_hi "1.000000"; cov "0.011171";
Scaffold10	Cufflinks	transcript	1241176	1268397	1000	+	.	gene_id "CUFF.146"; transcript_id "CUFF.146.1"; FPKM "1.0000000000"; frac "0.000000"; conf_lo "1.000000"; conf_hi "1.000000"; cov "0.041008";
Scaffold10	Cufflinks	exon	1241176	1241565	1000	+	.	gene_id "CUFF.146"; transcript_id "CUFF.146.1"; exon_number "1"; FPKM "1.0000000000"; frac "0.000000"; conf_lo "1.000000"; conf_hi "1.000000"; cov "0.041008";
Scaffold10	Cufflinks	exon	1251441	1251554	1000	+	.	gene_id "CUFF.146"; transcript_id "CUFF.146.1"; exon_number "2"; FPKM "1.0000000000"; frac "0.000000"; conf_lo "1.000000"; conf_hi "1.000000"; cov "0.041008";
Scaffold10	Cufflinks	exon	1253234	1253362	1000	+	.	gene_id "CUFF.146"; transcript_id "CUFF.146.1"; exon_number "3"; FPKM "1.0000000000"; frac "0.000000"; conf_lo "1.000000"; conf_hi "1.000000"; cov "0.041008";
Scaffold10	Cufflinks	exon	1260743	1260946	1000	+	.	gene_id "CUFF.146"; transcript_id "CUFF.146.1"; exon_number "4"; FPKM "1.0000000000"; frac "0.000000"; conf_lo "1.000000"; conf_hi "1.000000"; cov "0.041008";
Scaffold10	Cufflinks	exon	1264713	1264810	1000	+	.	gene_id "CUFF.146"; transcript_id "CUFF.146.1"; exon_number "5"; FPKM "1.0000000000"; frac "0.000000"; conf_lo "1.000000"; conf_hi "1.000000"; cov "0.041008";
Scaffold10	Cufflinks	exon	1267566	1268397	1000	+	.	gene_id "CUFF.146"; transcript_id "CUFF.146.1"; exon_number "6"; FPKM "1.0000000000"; frac "0.000000"; conf_lo "1.000000"; conf_hi "1.000000"; cov "0.041008";
Scaffold10	Cufflinks	transcript	1241176	1268397	1000	+	.	gene_id "CUFF.146"; transcript_id "CUFF.146.2"; FPKM "1.0000000000"; frac "0.000000"; conf_lo "1.000000"; conf_hi "1.000000"; cov "0.041008";
Scaffold10	Cufflinks	exon	1241176	1241567	1000	+	.	gene_id "CUFF.146"; transcript_id "CUFF.146.2"; exon_number "1"; FPKM "1.0000000000"; frac "0.000000"; conf_lo "1.000000"; conf_hi "1.000000"; cov "0.041008";
Scaffold10	Cufflinks	exon	1251443	1251554	1000	+	.	gene_id "CUFF.146"; transcript_id "CUFF.146.2"; exon_number "2"; FPKM "1.0000000000"; frac "0.000000"; conf_lo "1.000000"; conf_hi "1.000000"; cov "0.041008";
Scaffold10	Cufflinks	exon	1253234	1253362	1000	+	.	gene_id "CUFF.146"; transcript_id "CUFF.146.2"; exon_number "3"; FPKM "1.0000000000"; frac "0.000000"; conf_lo "1.000000"; conf_hi "1.000000"; cov "0.041008";
Scaffold10	Cufflinks	exon	1260743	1260946	1000	+	.	gene_id "CUFF.146"; transcript_id "CUFF.146.2"; exon_number "4"; FPKM "1.0000000000"; frac "0.000000"; conf_lo "1.000000"; conf_hi "1.000000"; cov "0.041008";
Scaffold10	Cufflinks	exon	1264713	1264810	1000	+	.	gene_id "CUFF.146"; transcript_id "CUFF.146.2"; exon_number "5"; FPKM "1.0000000000"; frac "0.000000"; conf_lo "1.000000"; conf_hi "1.000000"; cov "0.041008";
Scaffold10	Cufflinks	exon	1267566	1268397	1000	+	.	gene_id "CUFF.146"; transcript_id "CUFF.146.2"; exon_number "6"; FPKM "1.0000000000"; frac "0.000000"; conf_lo "1.000000"; conf_hi "1.000000"; cov "0.041008";
Scaffold10	Cufflinks	transcript	1256739	1268397	1000	+	.	gene_id "CUFF.146"; transcript_id "CUFF.146.3"; FPKM "1.0000000000"; frac "0.000000"; conf_lo "1.000000"; conf_hi "1.000000"; cov "0.041008";
Scaffold10	Cufflinks	exon	1256739	1256798	1000	+	.	gene_id "CUFF.146"; transcript_id "CUFF.146.3"; exon_number "1"; FPKM "1.0000000000"; frac "0.000000"; conf_lo "1.000000"; conf_hi "1.000000"; cov "0.041008";
Scaffold10	Cufflinks	exon	1260743	1260946	1000	+	.	gene_id "CUFF.146"; transcript_id "CUFF.146.3"; exon_number "2"; FPKM "1.0000000000"; frac "0.000000"; conf_lo "1.000000"; conf_hi "1.000000"; cov "0.041008";
Scaffold10	Cufflinks	exon	1264713	1264810	1000	+	.	gene_id "CUFF.146"; transcript_id "CUFF.146.3"; exon_number "3"; FPKM "1.0000000000"; frac "0.000000"; conf_lo "1.000000"; conf_hi "1.000000"; cov "0.041008";
Scaffold10	Cufflinks	exon	1267566	1268397	1000	+	.	gene_id "CUFF.146"; transcript_id "CUFF.146.3"; exon_number "4"; FPKM "1.0000000000"; frac "0.000000"; conf_lo "1.000000"; conf_hi "1.000000"; cov "0.041008";
Scaffold100	Cufflinks	transcript	772	1553	1000	-	.	gene_id "CUFF.147"; transcript_id "CUFF.147.1"; FPKM "1.0000000000"; frac "0.000000"; conf_lo "1.000000"; conf_hi "1.000000"; cov "0.021786";
Scaffold100	Cufflinks	exon	772	1553	1000	-	.	gene_id "CUFF.147"; transcript_id "CUFF.147.1"; exon_number "1"; FPKM "1.0000000000"; frac "0.000000"; conf_lo "1.000000"; conf_hi "1.000000"; cov "0.021786";
Scaffold100	Cufflinks	transcript	31078	35525	1000	+	.	gene_id "CUFF.148"; transcript_id "CUFF.148.1"; FPKM "1.0000000000"; frac "0.000000"; conf_lo "1.000000"; conf_hi "1.000000"; cov "0.041287";
Scaffold100	Cufflinks	exon	31078	31089	1000	+	.	gene_id "CUFF.148"; transcript_id "CUFF.148.1"; exon_number "1"; FPKM "1.0000000000"; frac "0.000000"; conf_lo "1.000000"; conf_hi "1.000000"; cov "0.041287";
Scaffold100	Cufflinks	exon	34510	34608	1000	+	.	gene_id "CUFF.148"; transcript_id "CUFF.148.1"; exon_number "2"; FPKM "1.0000000000"; frac "0.000000"; conf_lo "1.000000"; conf_hi "1.000000"; cov "0.041287";
Scaffold100	Cufflinks	exon	34728	35226	1000	+	.	gene_id "CUFF.148"; transcript_id "CUFF.148.1"; exon_number "3"; FPKM "1.0000000000"; frac "0.000000"; conf_lo "1.000000"; conf_hi "1.000000"; cov "0.041287";
Scaffold100	Cufflinks	exon	35314	35525	1000	+	.	gene_id "CUFF.148"; transcript_id "CUFF.148.1"; exon_number "4"; FPKM "1.0000000000"; frac "0.000000"; conf_lo "1.000000"; conf_hi "1.000000"; cov "0.041287";
Scaffold100	Cufflinks	transcript	34535	48005	1000	+	.	gene_id "CUFF.148"; transcript_id "CUFF.148.2"; FPKM "1.0000000000"; frac "0.000000"; conf_lo "1.000000"; conf_hi "1.000000"; cov "0.041287";
Scaffold100	Cufflinks	exon	34535	34608	1000	+	.	gene_id "CUFF.148"; transcript_id "CUFF.148.2"; exon_number "1"; FPKM "1.0000000000"; frac "0.000000"; conf_lo "1.000000"; conf_hi "1.000000"; cov "0.041287";
Scaffold100	Cufflinks	exon	34689	35226	1000	+	.	gene_id "CUFF.148"; transcript_id "CUFF.148.2"; exon_number "2"; FPKM "1.0000000000"; frac "0.000000"; conf_lo "1.000000"; conf_hi "1.000000"; cov "0.041287";
Scaffold100	Cufflinks	exon	35314	35517	1000	+	.	gene_id "CUFF.148"; transcript_id "CUFF.148.2"; exon_number "3"; FPKM "1.0000000000"; frac "0.000000"; conf_lo "1.000000"; conf_hi "1.000000"; cov "0.041287";
Scaffold100	Cufflinks	exon	46785	48005	1000	+	.	gene_id "CUFF.148"; transcript_id "CUFF.148.2"; exon_number "4"; FPKM "1.0000000000"; frac "0.000000"; conf_lo "1.000000"; conf_hi "1.000000"; cov "0.041287";
Scaffold100	Cufflinks	transcript	38486	48005	1000	+	.	gene_id "CUFF.148"; transcript_id "CUFF.148.3"; FPKM "1.0000000000"; frac "0.000000"; conf_lo "1.000000"; conf_hi "1.000000"; cov "0.041287";
Scaffold100	Cufflinks	exon	38486	38851	1000	+	.	gene_id "CUFF.148"; transcript_id "CUFF.148.3"; exon_number "1"; FPKM "1.0000000000"; frac "0.000000"; conf_lo "1.000000"; conf_hi "1.000000"; cov "0.041287";
Scaffold100	Cufflinks	exon	46785	48005	1000	+	.	gene_id "CUFF.148"; transcript_id "CUFF.148.3"; exon_number "2"; FPKM "1.0000000000"; frac "0.000000"; conf_lo "1.000000"; conf_hi "1.000000"; cov "0.041287";
Scaffold100	Cufflinks	transcript	49647	51076	1000	-	.	gene_id "CUFF.149"; transcript_id "CUFF.149.1"; FPKM "1.0000000000"; frac "0.000000"; conf_lo "1.000000"; conf_hi "1.000000"; cov "0.029851";
Scaffold100	Cufflinks	exon	49647	50267	1000	-	.	gene_id "CUFF.149"; transcript_id "CUFF.149.1"; exon_number "1"; FPKM "1.0000000000"; frac "0.000000"; conf_lo "1.000000"; conf_hi "1.000000"; cov "0.029851";
Scaffold100	Cufflinks	exon	50320	50645	1000	-	.	gene_id "CUFF.149"; transcript_id "CUFF.149.1"; exon_number "2"; FPKM "1.0000000000"; frac "0.000000"; conf_lo "1.000000"; conf_hi "1.000000"; cov "0.029851";
Scaffold100	Cufflinks	exon	50707	50831	1000	-	.	gene_id "CUFF.149"; transcript_id "CUFF.149.1"; exon_number "3"; FPKM "1.0000000000"; frac "0.000000"; conf_lo "1.000000"; conf_hi "1.000000"; cov "0.029851";
Scaffold100	Cufflinks	exon	50910	51076	1000	-	.	gene_id "CUFF.149"; transcript_id "CUFF.149.1"; exon_number "4"; FPKM "1.0000000000"; frac "0.000000"; conf_lo "1.000000"; conf_hi "1.000000"; cov "0.029851";
Scaffold100	Cufflinks	transcript	106035	107325	1000	+	.	gene_id "CUFF.150"; transcript_id "CUFF.150.1"; FPKM "1.0000000000"; frac "0.000000"; conf_lo "1.000000"; conf_hi "1.000000"; cov "0.019487";
Scaffold100	Cufflinks	exon	106035	106137	1000	+	.	gene_id "CUFF.150"; transcript_id "CUFF.150.1"; exon_number "1"; FPKM "1.0000000000"; frac "0.000000"; conf_lo "1.000000"; conf_hi "1.000000"; cov "0.019487";
Scaffold100	Cufflinks	exon	106216	107325	1000	+	.	gene_id "CUFF.150"; transcript_id "CUFF.150.1"; exon_number "2"; FPKM "1.0000000000"; frac "0.000000"; conf_lo "1.000000"; conf_hi "1.000000"; cov "0.019487";
Scaffold100	Cufflinks	transcript	106387	108521	1000	+	.	gene_id "CUFF.150"; transcript_id "CUFF.150.2"; FPKM "1.0000000000"; frac "0.000000"; conf_lo "1.000000"; conf_hi "1.000000"; cov "0.019487";
Scaffold100	Cufflinks	exon	106387	106539	1000	+	.	gene_id "CUFF.150"; transcript_id "CUFF.150.2"; exon_number "1"; FPKM "1.0000000000"; frac "0.000000"; conf_lo "1.000000"; conf_hi "1.000000"; cov "0.019487";
Scaffold100	Cufflinks	exon	108489	108521	1000	+	.	gene_id "CUFF.150"; transcript_id "CUFF.150.2"; exon_number "2"; FPKM "1.0000000000"; frac "0.000000"; conf_lo "1.000000"; conf_hi "1.000000"; cov "0.019487";
Scaffold100	Cufflinks	transcript	111248	126557	1000	+	.	gene_id "CUFF.151"; transcript_id "CUFF.151.1"; FPKM "1.0000000000"; frac "0.000000"; conf_lo "1.000000"; conf_hi "1.000000"; cov "0.033821";
Scaffold100	Cufflinks	exon	111248	111399	1000	+	.	gene_id "CUFF.151"; transcript_id "CUFF.151.1"; exon_number "1"; FPKM "1.0000000000"; frac "0.000000"; conf_lo "1.000000"; conf_hi "1.000000"; cov "0.033821";
Scaffold100	Cufflinks	exon	116608	116759	1000	+	.	gene_id "CUFF.151"; transcript_id "CUFF.151.1"; exon_number "2"; FPKM "1.0000000000"; frac "0.000000"; conf_lo "1.000000"; conf_hi "1.000000"; cov "0.033821";
Scaffold100	Cufflinks	exon	125648	126557	1000	+	.	gene_id "CUFF.151"; transcript_id "CUFF.151.1"; exon_number "3"; FPKM "1.0000000000"; frac "0.000000"; conf_lo "1.000000"; conf_hi "1.000000"; cov "0.033821";
Scaffold100	Cufflinks	transcript	127676	128674	1000	+	.	gene_id "CUFF.152"; transcript_id "CUFF.152.1"; FPKM "1.0000000000"; frac "0.000000"; conf_lo "1.000000"; conf_hi "1.000000"; cov "0.027831";
Scaffold100	Cufflinks	exon	127676	128674	1000	+	.	gene_id "CUFF.152"; transcript_id "CUFF.152.1"; exon_number "1"; FPKM "1.0000000000"; frac "0.000000"; conf_lo "1.000000"; conf_hi "1.000000"; cov "0.027831";
Scaffold100	Cufflinks	transcript	132149	138745	1000	-	.	gene_id "CUFF.153"; transcript_id "CUFF.153.1"; FPKM "1.0000000000"; frac "0.000000"; conf_lo "1.000000"; conf_hi "1.000000"; cov "0.054121";
Scaffold100	Cufflinks	exon	132149	133289	1000	-	.	gene_id "CUFF.153"; transcript_id "CUFF.153.1"; exon_number "1"; FPKM "1.0000000000"; frac "0.000000"; conf_lo "1.000000"; conf_hi "1.000000"; cov "0.054121";
Scaffold100	Cufflinks	exon	137926	138745	1000	-	.	gene_id "CUFF.153"; transcript_id "CUFF.153.1"; exon_number "2"; FPKM "1.0000000000"; frac "0.000000"; conf_lo "1.000000"; conf_hi "1.000000"; cov "0.054121";
Scaffold100	Cufflinks	transcript	132149	138745	1000	-	.	gene_id "CUFF.153"; transcript_id "CUFF.153.2"; FPKM "1.0000000000"; frac "0.000000"; conf_lo "1.000000"; conf_hi "1.000000"; cov "0.054121";
Scaffold100	Cufflinks	exon	132149	133285	1000	-	.	gene_id "CUFF.153"; transcript_id "CUFF.153.2"; exon_number "1"; FPKM "1.0000000000"; frac "0.000000"; conf_lo "1.000000"; conf_hi "1.000000"; cov "0.054121";
Scaffold100	Cufflinks	exon	137922	138745	1000	-	.	gene_id "CUFF.153"; transcript_id "CUFF.153.2"; exon_number "2"; FPKM "1.0000000000"; frac "0.000000"; conf_lo "1.000000"; conf_hi "1.000000"; cov "0.054121";
Scaffold100	Cufflinks	transcript	145597	146680	1000	-	.	gene_id "CUFF.154"; transcript_id "CUFF.154.1"; FPKM "1.0000000000"; frac "0.000000"; conf_lo "1.000000"; conf_hi "1.000000"; cov "0.037935";
Scaffold100	Cufflinks	exon	145597	146257	1000	-	.	gene_id "CUFF.154"; transcript_id "CUFF.154.1"; exon_number "1"; FPKM "1.0000000000"; frac "0.000000"; conf_lo "1.000000"; conf_hi "1.000000"; cov "0.037935";
Scaffold100	Cufflinks	exon	146423	146680	1000	-	.	gene_id "CUFF.154"; transcript_id "CUFF.154.1"; exon_number "2"; FPKM "1.0000000000"; frac "0.000000"; conf_lo "1.000000"; conf_hi "1.000000"; cov "0.037935";
Scaffold100	Cufflinks	transcript	145597	161712	1000	-	.	gene_id "CUFF.154"; transcript_id "CUFF.154.2"; FPKM "1.0000000000"; frac "0.000000"; conf_lo "1.000000"; conf_hi "1.000000"; cov "0.037935";
Scaffold100	Cufflinks	exon	145597	146257	1000	-	.	gene_id "CUFF.154"; transcript_id "CUFF.154.2"; exon_number "1"; FPKM "1.0000000000"; frac "0.000000"; conf_lo "1.000000"; conf_hi "1.000000"; cov "0.037935";
Scaffold100	Cufflinks	exon	146432	146710	1000	-	.	gene_id "CUFF.154"; transcript_id "CUFF.154.2"; exon_number "2"; FPKM "1.0000000000"; frac "0.000000"; conf_lo "1.000000"; conf_hi "1.000000"; cov "0.037935";
Scaffold100	Cufflinks	exon	155174	155571	1000	-	.	gene_id "CUFF.154"; transcript_id "CUFF.154.2"; exon_number "3"; FPKM "1.0000000000"; frac "0.000000"; conf_lo "1.000000"; conf_hi "1.000000"; cov "0.037935";
Scaffold100	Cufflinks	exon	155833	156186	1000	-	.	gene_id "CUFF.154"; transcript_id "CUFF.154.2"; exon_number "4"; FPKM "1.0000000000"; frac "0.000000"; conf_lo "1.000000"; conf_hi "1.000000"; cov "0.037935";
Scaffold100	Cufflinks	exon	160302	160557	1000	-	.	gene_id "CUFF.154"; transcript_id "CUFF.154.2"; exon_number "5"; FPKM "1.0000000000"; frac "0.000000"; conf_lo "1.000000"; conf_hi "1.000000"; cov "0.037935";
Scaffold100	Cufflinks	exon	160620	161015	1000	-	.	gene_id "CUFF.154"; transcript_id "CUFF.154.2"; exon_number "6"; FPKM "1.0000000000"; frac "0.000000"; conf_lo "1.000000"; conf_hi "1.000000"; cov "0.037935";
Scaffold100	Cufflinks	exon	161404	161532	1000	-	.	gene_id "CUFF.154"; transcript_id "CUFF.154.2"; exon_number "7"; FPKM "1.0000000000"; frac "0.000000"; conf_lo "1.000000"; conf_hi "1.000000"; cov "0.037935";
Scaffold100	Cufflinks	exon	161701	161712	1000	-	.	gene_id "CUFF.154"; transcript_id "CUFF.154.2"; exon_number "8"; FPKM "1.0000000000"; frac "0.000000"; conf_lo "1.000000"; conf_hi "1.000000"; cov "0.037935";
Scaffold100	Cufflinks	transcript	172962	191539	1000	-	.	gene_id "CUFF.155"; transcript_id "CUFF.155.1"; FPKM "1.0000000000"; frac "0.000000"; conf_lo "1.000000"; conf_hi "1.000000"; cov "0.045633";
Scaffold100	Cufflinks	exon	172962	173296	1000	-	.	gene_id "CUFF.155"; transcript_id "CUFF.155.1"; exon_number "1"; FPKM "1.0000000000"; frac "0.000000"; conf_lo "1.000000"; conf_hi "1.000000"; cov "0.045633";
Scaffold100	Cufflinks	exon	177973	178074	1000	-	.	gene_id "CUFF.155"; transcript_id "CUFF.155.1"; exon_number "2"; FPKM "1.0000000000"; frac "0.000000"; conf_lo "1.000000"; conf_hi "1.000000"; cov "0.045633";
Scaffold100	Cufflinks	exon	178776	178964	1000	-	.	gene_id "CUFF.155"; transcript_id "CUFF.155.1"; exon_number "3"; FPKM "1.0000000000"; frac "0.000000"; conf_lo "1.000000"; conf_hi "1.000000"; cov "0.045633";
Scaffold100	Cufflinks	exon	179030	179442	1000	-	.	gene_id "CUFF.155"; transcript_id "CUFF.155.1"; exon_number "4"; FPKM "1.0000000000"; frac "0.000000"; conf_lo "1.000000"; conf_hi "1.000000"; cov "0.045633";
Scaffold100	Cufflinks	exon	184818	185364	1000	-	.	gene_id "CUFF.155"; transcript_id "CUFF.155.1"; exon_number "5"; FPKM "1.0000000000"; frac "0.000000"; conf_lo "1.000000"; conf_hi "1.000000"; cov "0.045633";
Scaffold100	Cufflinks	exon	185428	185740	1000	-	.	gene_id "CUFF.155"; transcript_id "CUFF.155.1"; exon_number "6"; FPKM "1.0000000000"; frac "0.000000"; conf_lo "1.000000"; conf_hi "1.000000"; cov "0.045633";
Scaffold100	Cufflinks	exon	185801	185913	1000	-	.	gene_id "CUFF.155"; transcript_id "CUFF.155.1"; exon_number "7"; FPKM "1.0000000000"; frac "0.000000"; conf_lo "1.000000"; conf_hi "1.000000"; cov "0.045633";
Scaffold100	Cufflinks	exon	186109	186375	1000	-	.	gene_id "CUFF.155"; transcript_id "CUFF.155.1"; exon_number "8"; FPKM "1.0000000000"; frac "0.000000"; conf_lo "1.000000"; conf_hi "1.000000"; cov "0.045633";
Scaffold100	Cufflinks	exon	190378	190520	1000	-	.	gene_id "CUFF.155"; transcript_id "CUFF.155.1"; exon_number "9"; FPKM "1.0000000000"; frac "0.000000"; conf_lo "1.000000"; conf_hi "1.000000"; cov "0.045633";
Scaffold100	Cufflinks	exon	191377	191539	1000	-	.	gene_id "CUFF.155"; transcript_id "CUFF.155.1"; exon_number "10"; FPKM "1.0000000000"; frac "0.000000"; conf_lo "1.000000"; conf_hi "1.000000"; cov "0.045633";
Scaffold100	Cufflinks	transcript	196824	198513	1000	-	.	gene_id "CUFF.156"; transcript_id "CUFF.156.1"; FPKM "1.0000000000"; frac "0.000000"; conf_lo "1.000000"; conf_hi "1.000000"; cov "0.024363";
Scaffold100	Cufflinks	exon	196824	197453	1000	-	.	gene_id "CUFF.156"; transcript_id "CUFF.156.1"; exon_number "1"; FPKM "1.0000000000"; frac "0.000000"; conf_lo "1.000000"; conf_hi "1.000000"; cov "0.024363";
Scaffold100	Cufflinks	exon	197733	197988	1000	-	.	gene_id "CUFF.156"; transcript_id "CUFF.156.1"; exon_number "2"; FPKM "1.0000000000"; frac "0.000000"; conf_lo "1.000000"; conf_hi "1.000000"; cov "0.024363";
Scaffold100	Cufflinks	exon	198373	198513	1000	-	.	gene_id "CUFF.156"; transcript_id "CUFF.156.1"; exon_number "3"; FPKM "1.0000000000"; frac "0.000000"; conf_lo "1.000000"; conf_hi "1.000000"; cov "0.024363";
Scaffold100	Cufflinks	transcript	198618	205599	1000	+	.	gene_id "CUFF.157"; transcript_id "CUFF.157.1"; FPKM "1.0000000000"; frac "0.000000"; conf_lo "1.000000"; conf_hi "1.000000"; cov "0.026271";
Scaffold100	Cufflinks	exon	198618	198831	1000	+	.	gene_id "CUFF.157"; transcript_id "CUFF.157.1"; exon_number "1"; FPKM "1.0000000000"; frac "0.000000"; conf_lo "1.000000"; conf_hi "1.000000"; cov "0.026271";
Scaffold100	Cufflinks	exon	198900	199078	1000	+	.	gene_id "CUFF.157"; transcript_id "CUFF.157.1"; exon_number "2"; FPKM "1.0000000000"; frac "0.000000"; conf_lo "1.000000"; conf_hi "1.000000"; cov "0.026271";
Scaffold100	Cufflinks	exon	199175	199402	1000	+	.	gene_id "CUFF.157"; transcript_id "CUFF.157.1"; exon_number "3"; FPKM "1.0000000000"; frac "0.000000"; conf_lo "1.000000"; conf_hi "1.000000"; cov "0.026271";
Scaffold100	Cufflinks	exon	204929	205599	1000	+	.	gene_id "CUFF.157"; transcript_id "CUFF.157.1"; exon_number "4"; FPKM "1.0000000000"; frac "0.000000"; conf_lo "1.000000"; conf_hi "1.000000"; cov "0.026271";
Scaffold100	Cufflinks	transcript	212791	225857	1000	-	.	gene_id "CUFF.158"; transcript_id "CUFF.158.1"; FPKM "1.0000000000"; frac "0.000000"; conf_lo "1.000000"; conf_hi "1.000000"; cov "0.047537";
Scaffold100	Cufflinks	exon	212791	213400	1000	-	.	gene_id "CUFF.158"; transcript_id "CUFF.158.1"; exon_number "1"; FPKM "1.0000000000"; frac "0.000000"; conf_lo "1.000000"; conf_hi "1.000000"; cov "0.047537";
Scaffold100	Cufflinks	exon	213482	213626	1000	-	.	gene_id "CUFF.158"; transcript_id "CUFF.158.1"; exon_number "2"; FPKM "1.0000000000"; frac "0.000000"; conf_lo "1.000000"; conf_hi "1.000000"; cov "0.047537";
Scaffold100	Cufflinks	exon	213711	213936	1000	-	.	gene_id "CUFF.158"; transcript_id "CUFF.158.1"; exon_number "3"; FPKM "1.0000000000"; frac "0.000000"; conf_lo "1.000000"; conf_hi "1.000000"; cov "0.047537";
Scaffold100	Cufflinks	exon	217935	219548	1000	-	.	gene_id "CUFF.158"; transcript_id "CUFF.158.1"; exon_number "4"; FPKM "1.0000000000"; frac "0.000000"; conf_lo "1.000000"; conf_hi "1.000000"; cov "0.047537";
Scaffold100	Cufflinks	exon	219622	219755	1000	-	.	gene_id "CUFF.158"; transcript_id "CUFF.158.1"; exon_number "5"; FPKM "1.0000000000"; frac "0.000000"; conf_lo "1.000000"; conf_hi "1.000000"; cov "0.047537";
Scaffold100	Cufflinks	exon	225076	225771	1000	-	.	gene_id "CUFF.158"; transcript_id "CUFF.158.1"; exon_number "6"; FPKM "1.0000000000"; frac "0.000000"; conf_lo "1.000000"; conf_hi "1.000000"; cov "0.047537";
Scaffold100	Cufflinks	exon	225843	225857	1000	-	.	gene_id "CUFF.158"; transcript_id "CUFF.158.1"; exon_number "7"; FPKM "1.0000000000"; frac "0.000000"; conf_lo "1.000000"; conf_hi "1.000000"; cov "0.047537";
Scaffold100	Cufflinks	transcript	226113	243304	1000	+	.	gene_id "CUFF.159"; transcript_id "CUFF.159.1"; FPKM "1.0000000000"; frac "0.000000"; conf_lo "1.000000"; conf_hi "1.000000"; cov "0.069132";
Scaffold100	Cufflinks	exon	226113	226408	1000	+	.	gene_id "CUFF.159"; transcript_id "CUFF.159.1"; exon_number "1"; FPKM "1.0000000000"; frac "0.000000"; conf_lo "1.000000"; conf_hi "1.000000"; cov "0.069132";
Scaffold100	Cufflinks	exon	226823	226963	1000	+	.	gene_id "CUFF.159"; transcript_id "CUFF.159.1"; exon_number "2"; FPKM "1.0000000000"; frac "0.000000"; conf_lo "1.000000"; conf_hi "1.000000"; cov "0.069132";
Scaffold100	Cufflinks	exon	231687	231897	1000	+	.	gene_id "CUFF.159"; transcript_id "CUFF.159.1"; exon_number "3"; FPKM "1.0000000000"; frac "0.000000"; conf_lo "1.000000"; conf_hi "1.000000"; cov "0.069132";
Scaffold100	Cufflinks	exon	231971	232166	1000	+	.	gene_id "CUFF.159"; transcript_id "CUFF.159.1"; exon_number "4"; FPKM "1.0000000000"; frac "0.000000"; conf_lo "1.000000"; conf_hi "1.000000"; cov "0.069132";
Scaffold100	Cufflinks	exon	235380	236334	1000	+	.	gene_id "CUFF.159"; transcript_id "CUFF.159.1"; exon_number "5"; FPKM "1.0000000000"; frac "0.000000"; conf_lo "1.000000"; conf_hi "1.000000"; cov "0.069132";
Scaffold100	Cufflinks	exon	241413	243304	1000	+	.	gene_id "CUFF.159"; transcript_id "CUFF.159.1"; exon_number "6"; FPKM "1.0000000000"; frac "0.000000"; conf_lo "1.000000"; conf_hi "1.000000"; cov "0.069132";
Scaffold100	Cufflinks	transcript	243850	245610	1000	+	.	gene_id "CUFF.160"; transcript_id "CUFF.160.1"; FPKM "1.0000000000"; frac "0.000000"; conf_lo "1.000000"; conf_hi "1.000000"; cov "0.049060";
Scaffold100	Cufflinks	exon	243850	245610	1000	+	.	gene_id "CUFF.160"; transcript_id "CUFF.160.1"; exon_number "1"; FPKM "1.0000000000"; frac "0.000000"; conf_lo "1.000000"; conf_hi "1.000000"; cov "0.049060";
Scaffold100	Cufflinks	transcript	266244	273853	1000	-	.	gene_id "CUFF.161"; transcript_id "CUFF.161.1"; FPKM "1.0000000000"; frac "0.000000"; conf_lo "1.000000"; conf_hi "1.000000"; cov "0.053062";
Scaffold100	Cufflinks	exon	266244	267026	1000	-	.	gene_id "CUFF.161"; transcript_id "CUFF.161.1"; exon_number "1"; FPKM "1.0000000000"; frac "0.000000"; conf_lo "1.000000"; conf_hi "1.000000"; cov "0.053062";
Scaffold100	Cufflinks	exon	273075	273853	1000	-	.	gene_id "CUFF.161"; transcript_id "CUFF.161.1"; exon_number "2"; FPKM "1.0000000000"; frac "0.000000"; conf_lo "1.000000"; conf_hi "1.000000"; cov "0.053062";
Scaffold100	Cufflinks	transcript	272487	282612	1000	-	.	gene_id "CUFF.161"; transcript_id "CUFF.161.2"; FPKM "1.0000000000"; frac "0.000000"; conf_lo "1.000000"; conf_hi "1.000000"; cov "0.053062";
Scaffold100	Cufflinks	exon	272487	272490	1000	-	.	gene_id "CUFF.161"; transcript_id "CUFF.161.2"; exon_number "1"; FPKM "1.0000000000"; frac "0.000000"; conf_lo "1.000000"; conf_hi "1.000000"; cov "0.053062";
Scaffold100	Cufflinks	exon	273145	274550	1000	-	.	gene_id "CUFF.161"; transcript_id "CUFF.161.2"; exon_number "2"; FPKM "1.0000000000"; frac "0.000000"; conf_lo "1.000000"; conf_hi "1.000000"; cov "0.053062";
Scaffold100	Cufflinks	exon	274620	274761	1000	-	.	gene_id "CUFF.161"; transcript_id "CUFF.161.2"; exon_number "3"; FPKM "1.0000000000"; frac "0.000000"; conf_lo "1.000000"; conf_hi "1.000000"; cov "0.053062";
Scaffold100	Cufflinks	exon	278088	278225	1000	-	.	gene_id "CUFF.161"; transcript_id "CUFF.161.2"; exon_number "4"; FPKM "1.0000000000"; frac "0.000000"; conf_lo "1.000000"; conf_hi "1.000000"; cov "0.053062";
Scaffold100	Cufflinks	exon	278324	278533	1000	-	.	gene_id "CUFF.161"; transcript_id "CUFF.161.2"; exon_number "5"; FPKM "1.0000000000"; frac "0.000000"; conf_lo "1.000000"; conf_hi "1.000000"; cov "0.053062";
Scaffold100	Cufflinks	exon	278630	278771	1000	-	.	gene_id "CUFF.161"; transcript_id "CUFF.161.2"; exon_number "6"; FPKM "1.0000000000"; frac "0.000000"; conf_lo "1.000000"; conf_hi "1.000000"; cov "0.053062";
Scaffold100	Cufflinks	exon	281845	282239	1000	-	.	gene_id "CUFF.161"; transcript_id "CUFF.161.2"; exon_number "7"; FPKM "1.0000000000"; frac "0.000000"; conf_lo "1.000000"; conf_hi "1.000000"; cov "0.053062";
Scaffold100	Cufflinks	exon	282407	282612	1000	-	.	gene_id "CUFF.161"; transcript_id "CUFF.161.2"; exon_number "8"; FPKM "1.0000000000"; frac "0.000000"; conf_lo "1.000000"; conf_hi "1.000000"; cov "0.053062";
Scaffold100	Cufflinks	transcript	286620	287669	1000	+	.	gene_id "CUFF.162"; transcript_id "CUFF.162.1"; FPKM "1.0000000000"; frac "0.000000"; conf_lo "1.000000"; conf_hi "1.000000"; cov "0.025157";
Scaffold100	Cufflinks	exon	286620	286784	1000	+	.	gene_id "CUFF.162"; transcript_id "CUFF.162.1"; exon_number "1"; FPKM "1.0000000000"; frac "0.000000"; conf_lo "1.000000"; conf_hi "1.000000"; cov "0.025157";
Scaffold100	Cufflinks	exon	286841	286963	1000	+	.	gene_id "CUFF.162"; transcript_id "CUFF.162.1"; exon_number "2"; FPKM "1.0000000000"; frac "0.000000"; conf_lo "1.000000"; conf_hi "1.000000"; cov "0.025157";
Scaffold100	Cufflinks	exon	287026	287669	1000	+	.	gene_id "CUFF.162"; transcript_id "CUFF.162.1"; exon_number "3"; FPKM "1.0000000000"; frac "0.000000"; conf_lo "1.000000"; conf_hi "1.000000"; cov "0.025157";
Scaffold100	Cufflinks	transcript	289640	291625	1000	-	.	gene_id "CUFF.163"; transcript_id "CUFF.163.1"; FPKM "1.0000000000"; frac "0.000000"; conf_lo "1.000000"; conf_hi "1.000000"; cov "0.037359";
Scaffold100	Cufflinks	exon	289640	290577	1000	-	.	gene_id "CUFF.163"; transcript_id "CUFF.163.1"; exon_number "1"; FPKM "1.0000000000"; frac "0.000000"; conf_lo "1.000000"; conf_hi "1.000000"; cov "0.037359";
Scaffold100	Cufflinks	exon	290825	290916	1000	-	.	gene_id "CUFF.163"; transcript_id "CUFF.163.1"; exon_number "2"; FPKM "1.0000000000"; frac "0.000000"; conf_lo "1.000000"; conf_hi "1.000000"; cov "0.037359";
Scaffold100	Cufflinks	exon	290980	291214	1000	-	.	gene_id "CUFF.163"; transcript_id "CUFF.163.1"; exon_number "3"; FPKM "1.0000000000"; frac "0.000000"; conf_lo "1.000000"; conf_hi "1.000000"; cov "0.037359";
Scaffold100	Cufflinks	exon	291274	291625	1000	-	.	gene_id "CUFF.163"; transcript_id "CUFF.163.1"; exon_number "4"; FPKM "1.0000000000"; frac "0.000000"; conf_lo "1.000000"; conf_hi "1.000000"; cov "0.037359";
Scaffold100	Cufflinks	transcript	289640	290896	1000	-	.	gene_id "CUFF.163"; transcript_id "CUFF.163.2"; FPKM "1.0000000000"; frac "0.000000"; conf_lo "1.000000"; conf_hi "1.000000"; cov "0.037359";
Scaffold100	Cufflinks	exon	289640	290577	1000	-	.	gene_id "CUFF.163"; transcript_id "CUFF.163.2"; exon_number "1"; FPKM "1.0000000000"; frac "0.000000"; conf_lo "1.000000"; conf_hi "1.000000"; cov "0.037359";
Scaffold100	Cufflinks	exon	290635	290896	1000	-	.	gene_id "CUFF.163"; transcript_id "CUFF.163.2"; exon_number "2"; FPKM "1.0000000000"; frac "0.000000"; conf_lo "1.000000"; conf_hi "1.000000"; cov "0.037359";
Scaffold100	Cufflinks	transcript	292779	294654	1000	+	.	gene_id "CUFF.164"; transcript_id "CUFF.164.1"; FPKM "1.0000000000"; frac "0.000000"; conf_lo "1.000000"; conf_hi "1.000000"; cov "0.022517";
Scaffold100	Cufflinks	exon	292779	292838	1000	+	.	gene_id "CUFF.164"; transcript_id "CUFF.164.1"; exon_number "1"; FPKM "1.0000000000"; frac "0.000000"; conf_lo "1.000000"; conf_hi "1.000000"; cov "0.022517";
Scaffold100	Cufflinks	exon	292910	293555	1000	+	.	gene_id "CUFF.164"; transcript_id "CUFF.164.1"; exon_number "2"; FPKM "1.0000000000"; frac "0.000000"; conf_lo "1.000000"; conf_hi "1.000000"; cov "0.022517";
Scaffold100	Cufflinks	exon	293890	294006	1000	+	.	gene_id "CUFF.164"; transcript_id "CUFF.164.1"; exon_number "3"; FPKM "1.0000000000"; frac "0.000000"; conf_lo "1.000000"; conf_hi "1.000000"; cov "0.022517";
Scaffold100	Cufflinks	exon	294125	294222	1000	+	.	gene_id "CUFF.164"; transcript_id "CUFF.164.1"; exon_number "4"; FPKM "1.0000000000"; frac "0.000000"; conf_lo "1.000000"; conf_hi "1.000000"; cov "0.022517";
Scaffold100	Cufflinks	exon	294382	294654	1000	+	.	gene_id "CUFF.164"; transcript_id "CUFF.164.1"; exon_number "5"; FPKM "1.0000000000"; frac "0.000000"; conf_lo "1.000000"; conf_hi "1.000000"; cov "0.022517";
Scaffold100	Cufflinks	transcript	293969	294654	1000	+	.	gene_id "CUFF.164"; transcript_id "CUFF.164.2"; FPKM "1.0000000000"; frac "0.000000"; conf_lo "1.000000"; conf_hi "1.000000"; cov "0.022517";
Scaffold100	Cufflinks	exon	293969	294007	1000	+	.	gene_id "CUFF.164"; transcript_id "CUFF.164.2"; exon_number "1"; FPKM "1.0000000000"; frac "0.000000"; conf_lo "1.000000"; conf_hi "1.000000"; cov "0.022517";
Scaffold100	Cufflinks	exon	294126	294222	1000	+	.	gene_id "CUFF.164"; transcript_id "CUFF.164.2"; exon_number "2"; FPKM "1.0000000000"; frac "0.000000"; conf_lo "1.000000"; conf_hi "1.000000"; cov "0.022517";
Scaffold100	Cufflinks	exon	294382	294654	1000	+	.	gene_id "CUFF.164"; transcript_id "CUFF.164.2"; exon_number "3"; FPKM "1.0000000000"; frac "0.000000"; conf_lo "1.000000"; conf_hi "1.000000"; cov "0.022517";
Scaffold100	Cufflinks	transcript	304539	305320	1000	-	.	gene_id "CUFF.165"; transcript_id "CUFF.165.1"; FPKM "1.0000000000"; frac "0.000000"; conf_lo "1.000000"; conf_hi "1.000000"; cov "0.012732";
Scaffold100	Cufflinks	exon	304539	304737	1000	-	.	gene_id "CUFF.165"; transcript_id "CUFF.165.1"; exon_number "1"; FPKM "1.0000000000"; frac "0.000000"; conf_lo "1.000000"; conf_hi "1.000000"; cov "0.012732";
Scaffold100	Cufflinks	exon	304798	304849	1000	-	.	gene_id "CUFF.165"; transcript_id "CUFF.165.1"; exon_number "2"; FPKM "1.0000000000"; frac "0.000000"; conf_lo "1.000000"; conf_hi "1.000000"; cov "0.012732";
Scaffold100	Cufflinks	exon	304942	305028	1000	-	.	gene_id "CUFF.165"; transcript_id "CUFF.165.1"; exon_number "3"; FPKM "1.0000000000"; frac "0.000000"; conf_lo "1.000000"; conf_hi "1.000000"; cov "0.012732";
Scaffold100	Cufflinks	exon	305170	305320	1000	-	.	gene_id "CUFF.165"; transcript_id "CUFF.165.1"; exon_number "4"; FPKM "1.0000000000"; frac "0.000000"; conf_lo "1.000000"; conf_hi "1.000000"; cov "0.012732";
Scaffold1000	Cufflinks	transcript	18425	28648	1000	+	.	gene_id "CUFF.166"; transcript_id "CUFF.166.1"; FPKM "1.0000000000"; frac "0.000000"; conf_lo "1.000000"; conf_hi "1.000000"; cov "0.032706";
Scaffold1000	Cufflinks	exon	18425	18587	1000	+	.	gene_id "CUFF.166"; transcript_id "CUFF.166.1"; exon_number "1"; FPKM "1.0000000000"; frac "0.000000"; conf_lo "1.000000"; conf_hi "1.000000"; cov "0.032706";
Scaffold1000	Cufflinks	exon	18660	18844	1000	+	.	gene_id "CUFF.166"; transcript_id "CUFF.166.1"; exon_number "2"; FPKM "1.0000000000"; frac "0.000000"; conf_lo "1.000000"; conf_hi "1.000000"; cov "0.032706";
Scaffold1000	Cufflinks	exon	18911	19084	1000	+	.	gene_id "CUFF.166"; transcript_id "CUFF.166.1"; exon_number "3"; FPKM "1.0000000000"; frac "0.000000"; conf_lo "1.000000"; conf_hi "1.000000"; cov "0.032706";
Scaffold1000	Cufflinks	exon	22953	23052	1000	+	.	gene_id "CUFF.166"; transcript_id "CUFF.166.1"; exon_number "4"; FPKM "1.0000000000"; frac "0.000000"; conf_lo "1.000000"; conf_hi "1.000000"; cov "0.032706";
Scaffold1000	Cufflinks	exon	28017	28209	1000	+	.	gene_id "CUFF.166"; transcript_id "CUFF.166.1"; exon_number "5"; FPKM "1.0000000000"; frac "0.000000"; conf_lo "1.000000"; conf_hi "1.000000"; cov "0.032706";
Scaffold1000	Cufflinks	exon	28273	28648	1000	+	.	gene_id "CUFF.166"; transcript_id "CUFF.166.1"; exon_number "6"; FPKM "1.0000000000"; frac "0.000000"; conf_lo "1.000000"; conf_hi "1.000000"; cov "0.032706";
Scaffold100049	Cufflinks	transcript	6	371	1000	-	.	gene_id "CUFF.167"; transcript_id "CUFF.167.1"; FPKM "1.0000000000"; frac "0.000000"; conf_lo "1.000000"; conf_hi "1.000000"; cov "0.010196";
Scaffold100049	Cufflinks	exon	6	371	1000	-	.	gene_id "CUFF.167"; transcript_id "CUFF.167.1"; exon_number "1"; FPKM "1.0000000000"; frac "0.000000"; conf_lo "1.000000"; conf_hi "1.000000"; cov "0.010196";
Scaffold1001	Cufflinks	transcript	3807	13175	1000	+	.	gene_id "CUFF.168"; transcript_id "CUFF.168.1"; FPKM "1.0000000000"; frac "0.000000"; conf_lo "1.000000"; conf_hi "1.000000"; cov "0.037526";
Scaffold1001	Cufflinks	exon	3807	4223	1000	+	.	gene_id "CUFF.168"; transcript_id "CUFF.168.1"; exon_number "1"; FPKM "1.0000000000"; frac "0.000000"; conf_lo "1.000000"; conf_hi "1.000000"; cov "0.037526";
Scaffold1001	Cufflinks	exon	8815	9036	1000	+	.	gene_id "CUFF.168"; transcript_id "CUFF.168.1"; exon_number "2"; FPKM "1.0000000000"; frac "0.000000"; conf_lo "1.000000"; conf_hi "1.000000"; cov "0.037526";
Scaffold1001	Cufflinks	exon	9106	9607	1000	+	.	gene_id "CUFF.168"; transcript_id "CUFF.168.1"; exon_number "3"; FPKM "1.0000000000"; frac "0.000000"; conf_lo "1.000000"; conf_hi "1.000000"; cov "0.037526";
Scaffold1001	Cufflinks	exon	10170	10360	1000	+	.	gene_id "CUFF.168"; transcript_id "CUFF.168.1"; exon_number "4"; FPKM "1.0000000000"; frac "0.000000"; conf_lo "1.000000"; conf_hi "1.000000"; cov "0.037526";
Scaffold1001	Cufflinks	exon	13161	13175	1000	+	.	gene_id "CUFF.168"; transcript_id "CUFF.168.1"; exon_number "5"; FPKM "1.0000000000"; frac "0.000000"; conf_lo "1.000000"; conf_hi "1.000000"; cov "0.037526";
Scaffold1001	Cufflinks	transcript	15849	16731	1000	-	.	gene_id "CUFF.169"; transcript_id "CUFF.169.1"; FPKM "1.0000000000"; frac "0.000000"; conf_lo "1.000000"; conf_hi "1.000000"; cov "0.022844";
Scaffold1001	Cufflinks	exon	15849	16514	1000	-	.	gene_id "CUFF.169"; transcript_id "CUFF.169.1"; exon_number "1"; FPKM "1.0000000000"; frac "0.000000"; conf_lo "1.000000"; conf_hi "1.000000"; cov "0.022844";
Scaffold1001	Cufflinks	exon	16578	16731	1000	-	.	gene_id "CUFF.169"; transcript_id "CUFF.169.1"; exon_number "2"; FPKM "1.0000000000"; frac "0.000000"; conf_lo "1.000000"; conf_hi "1.000000"; cov "0.022844";
Scaffold1001	Cufflinks	transcript	20677	21274	1000	+	.	gene_id "CUFF.170"; transcript_id "CUFF.170.1"; FPKM "1.0000000000"; frac "0.000000"; conf_lo "1.000000"; conf_hi "1.000000"; cov "0.014849";
Scaffold1001	Cufflinks	exon	20677	20828	1000	+	.	gene_id "CUFF.170"; transcript_id "CUFF.170.1"; exon_number "1"; FPKM "1.0000000000"; frac "0.000000"; conf_lo "1.000000"; conf_hi "1.000000"; cov "0.014849";
Scaffold1001	Cufflinks	exon	20894	21274	1000	+	.	gene_id "CUFF.170"; transcript_id "CUFF.170.1"; exon_number "2"; FPKM "1.0000000000"; frac "0.000000"; conf_lo "1.000000"; conf_hi "1.000000"; cov "0.014849";
Scaffold1001	Cufflinks	transcript	39218	44726	1000	-	.	gene_id "CUFF.171"; transcript_id "CUFF.171.1"; FPKM "1.0000000000"; frac "0.000000"; conf_lo "1.000000"; conf_hi "1.000000"; cov "0.074049";
Scaffold1001	Cufflinks	exon	39218	39429	1000	-	.	gene_id "CUFF.171"; transcript_id "CUFF.171.1"; exon_number "1"; FPKM "1.0000000000"; frac "0.000000"; conf_lo "1.000000"; conf_hi "1.000000"; cov "0.074049";
Scaffold1001	Cufflinks	exon	39488	41256	1000	-	.	gene_id "CUFF.171"; transcript_id "CUFF.171.1"; exon_number "2"; FPKM "1.0000000000"; frac "0.000000"; conf_lo "1.000000"; conf_hi "1.000000"; cov "0.074049";
Scaffold1001	Cufflinks	exon	43819	44378	1000	-	.	gene_id "CUFF.171"; transcript_id "CUFF.171.1"; exon_number "3"; FPKM "1.0000000000"; frac "0.000000"; conf_lo "1.000000"; conf_hi "1.000000"; cov "0.074049";
Scaffold1001	Cufflinks	exon	44610	44726	1000	-	.	gene_id "CUFF.171"; transcript_id "CUFF.171.1"; exon_number "4"; FPKM "1.0000000000"; frac "0.000000"; conf_lo "1.000000"; conf_hi "1.000000"; cov "0.074049";
Scaffold100124	Cufflinks	transcript	38	549	1000	-	.	gene_id "CUFF.172"; transcript_id "CUFF.172.1"; FPKM "1.0000000000"; frac "0.000000"; conf_lo "1.000000"; conf_hi "1.000000"; cov "0.014264";
Scaffold100124	Cufflinks	exon	38	549	1000	-	.	gene_id "CUFF.172"; transcript_id "CUFF.172.1"; exon_number "1"; FPKM "1.0000000000"; frac "0.000000"; conf_lo "1.000000"; conf_hi "1.000000"; cov "0.014264";
Scaffold1002	Cufflinks	transcript	1471	27129	1000	-	.	gene_id "CUFF.173"; transcript_id "CUFF.173.1"; FPKM "1.0000000000"; frac "0.000000"; conf_lo "1.000000"; conf_hi "1.000000"; cov "0.145535";
Scaffold1002	Cufflinks	exon	1471	2195	1000	-	.	gene_id "CUFF.173"; transcript_id "CUFF.173.1"; exon_number "1"; FPKM "1.0000000000"; frac "0.000000"; conf_lo "1.000000"; conf_hi "1.000000"; cov "0.145535";
Scaffold1002	Cufflinks	exon	4473	9333	1000	-	.	gene_id "CUFF.173"; transcript_id "CUFF.173.1"; exon_number "2"; FPKM "1.0000000000"; frac "0.000000"; conf_lo "1.000000"; conf_hi "1.000000"; cov "0.145535";
Scaffold1002	Cufflinks	exon	11108	11509	1000	-	.	gene_id "CUFF.173"; transcript_id "CUFF.173.1"; exon_number "3"; FPKM "1.0000000000"; frac "0.000000"; conf_lo "1.000000"; conf_hi "1.000000"; cov "0.145535";
Scaffold1002	Cufflinks	exon	11577	11999	1000	-	.	gene_id "CUFF.173"; transcript_id "CUFF.173.1"; exon_number "4"; FPKM "1.0000000000"; frac "0.000000"; conf_lo "1.000000"; conf_hi "1.000000"; cov "0.145535";
Scaffold1002	Cufflinks	exon	13929	14077	1000	-	.	gene_id "CUFF.173"; transcript_id "CUFF.173.1"; exon_number "5"; FPKM "1.0000000000"; frac "0.000000"; conf_lo "1.000000"; conf_hi "1.000000"; cov "0.145535";
Scaffold1002	Cufflinks	exon	14144	17009	1000	-	.	gene_id "CUFF.173"; transcript_id "CUFF.173.1"; exon_number "6"; FPKM "1.0000000000"; frac "0.000000"; conf_lo "1.000000"; conf_hi "1.000000"; cov "0.145535";
Scaffold1002	Cufflinks	exon	20139	20268	1000	-	.	gene_id "CUFF.173"; transcript_id "CUFF.173.1"; exon_number "7"; FPKM "1.0000000000"; frac "0.000000"; conf_lo "1.000000"; conf_hi "1.000000"; cov "0.145535";
Scaffold1002	Cufflinks	exon	20340	20715	1000	-	.	gene_id "CUFF.173"; transcript_id "CUFF.173.1"; exon_number "8"; FPKM "1.0000000000"; frac "0.000000"; conf_lo "1.000000"; conf_hi "1.000000"; cov "0.145535";
Scaffold1002	Cufflinks	exon	20783	20921	1000	-	.	gene_id "CUFF.173"; transcript_id "CUFF.173.1"; exon_number "9"; FPKM "1.0000000000"; frac "0.000000"; conf_lo "1.000000"; conf_hi "1.000000"; cov "0.145535";
Scaffold1002	Cufflinks	exon	25693	25789	1000	-	.	gene_id "CUFF.173"; transcript_id "CUFF.173.1"; exon_number "10"; FPKM "1.0000000000"; frac "0.000000"; conf_lo "1.000000"; conf_hi "1.000000"; cov "0.145535";
Scaffold1002	Cufflinks	exon	25856	26022	1000	-	.	gene_id "CUFF.173"; transcript_id "CUFF.173.1"; exon_number "11"; FPKM "1.0000000000"; frac "0.000000"; conf_lo "1.000000"; conf_hi "1.000000"; cov "0.145535";
Scaffold1002	Cufflinks	exon	26092	26773	1000	-	.	gene_id "CUFF.173"; transcript_id "CUFF.173.1"; exon_number "12"; FPKM "1.0000000000"; frac "0.000000"; conf_lo "1.000000"; conf_hi "1.000000"; cov "0.145535";
Scaffold1002	Cufflinks	exon	26994	27129	1000	-	.	gene_id "CUFF.173"; transcript_id "CUFF.173.1"; exon_number "13"; FPKM "1.0000000000"; frac "0.000000"; conf_lo "1.000000"; conf_hi "1.000000"; cov "0.145535";
Scaffold1002	Cufflinks	transcript	1471	7342	1000	-	.	gene_id "CUFF.173"; transcript_id "CUFF.173.2"; FPKM "1.0000000000"; frac "0.000000"; conf_lo "1.000000"; conf_hi "1.000000"; cov "0.145535";
Scaffold1002	Cufflinks	exon	1471	2165	1000	-	.	gene_id "CUFF.173"; transcript_id "CUFF.173.2"; exon_number "1"; FPKM "1.0000000000"; frac "0.000000"; conf_lo "1.000000"; conf_hi "1.000000"; cov "0.145535";
Scaffold1002	Cufflinks	exon	4473	7342	1000	-	.	gene_id "CUFF.173"; transcript_id "CUFF.173.2"; exon_number "2"; FPKM "1.0000000000"; frac "0.000000"; conf_lo "1.000000"; conf_hi "1.000000"; cov "0.145535";
Scaffold1002	Cufflinks	transcript	39126	46124	1000	+	.	gene_id "CUFF.174"; transcript_id "CUFF.174.1"; FPKM "1.0000000000"; frac "0.000000"; conf_lo "1.000000"; conf_hi "1.000000"; cov "0.072169";
Scaffold1002	Cufflinks	exon	39126	39474	1000	+	.	gene_id "CUFF.174"; transcript_id "CUFF.174.1"; exon_number "1"; FPKM "1.0000000000"; frac "0.000000"; conf_lo "1.000000"; conf_hi "1.000000"; cov "0.072169";
Scaffold1002	Cufflinks	exon	39556	40053	1000	+	.	gene_id "CUFF.174"; transcript_id "CUFF.174.1"; exon_number "2"; FPKM "1.0000000000"; frac "0.000000"; conf_lo "1.000000"; conf_hi "1.000000"; cov "0.072169";
Scaffold1002	Cufflinks	exon	44337	46124	1000	+	.	gene_id "CUFF.174"; transcript_id "CUFF.174.1"; exon_number "3"; FPKM "1.0000000000"; frac "0.000000"; conf_lo "1.000000"; conf_hi "1.000000"; cov "0.072169";
Scaffold1002	Cufflinks	transcript	39217	46124	1000	+	.	gene_id "CUFF.174"; transcript_id "CUFF.174.2"; FPKM "1.0000000000"; frac "0.000000"; conf_lo "1.000000"; conf_hi "1.000000"; cov "0.072169";
Scaffold1002	Cufflinks	exon	39217	39474	1000	+	.	gene_id "CUFF.174"; transcript_id "CUFF.174.2"; exon_number "1"; FPKM "1.0000000000"; frac "0.000000"; conf_lo "1.000000"; conf_hi "1.000000"; cov "0.072169";
Scaffold1002	Cufflinks	exon	39556	40086	1000	+	.	gene_id "CUFF.174"; transcript_id "CUFF.174.2"; exon_number "2"; FPKM "1.0000000000"; frac "0.000000"; conf_lo "1.000000"; conf_hi "1.000000"; cov "0.072169";
Scaffold1002	Cufflinks	exon	44337	46124	1000	+	.	gene_id "CUFF.174"; transcript_id "CUFF.174.2"; exon_number "3"; FPKM "1.0000000000"; frac "0.000000"; conf_lo "1.000000"; conf_hi "1.000000"; cov "0.072169";
Scaffold100311	Cufflinks	transcript	53	273	1000	+	.	gene_id "CUFF.175"; transcript_id "CUFF.175.1"; FPKM "1.0000000000"; frac "0.000000"; conf_lo "1.000000"; conf_hi "1.000000"; cov "0.006157";
Scaffold100311	Cufflinks	exon	53	273	1000	+	.	gene_id "CUFF.175"; transcript_id "CUFF.175.1"; exon_number "1"; FPKM "1.0000000000"; frac "0.000000"; conf_lo "1.000000"; conf_hi "1.000000"; cov "0.006157";
Scaffold100354	Cufflinks	transcript	351	430	1000	+	.	gene_id "CUFF.176"; transcript_id "CUFF.176.1"; FPKM "1.0000000000"; frac "0.000000"; conf_lo "1.000000"; conf_hi "1.000000"; cov "0.002229";
Scaffold100354	Cufflinks	exon	351	430	1000	+	.	gene_id "CUFF.176"; transcript_id "CUFF.176.1"; exon_number "1"; FPKM "1.0000000000"; frac "0.000000"; conf_lo "1.000000"; conf_hi "1.000000"; cov "0.002229";
Scaffold1005	Cufflinks	transcript	1446	2794	1000	+	.	gene_id "CUFF.177"; transcript_id "CUFF.177.1"; FPKM "1.0000000000"; frac "0.000000"; conf_lo "1.000000"; conf_hi "1.000000"; cov "0.037011";
Scaffold1005	Cufflinks	exon	1446	2794	1000	+	.	gene_id "CUFF.177"; transcript_id "CUFF.177.1"; exon_number "1"; FPKM "1.0000000000"; frac "0.000000"; conf_lo "1.000000"; conf_hi "1.000000"; cov "0.037011";
Scaffold1005	Cufflinks	transcript	7832	13745	1000	+	.	gene_id "CUFF.178"; transcript_id "CUFF.178.1"; FPKM "1.0000000000"; frac "0.000000"; conf_lo "1.000000"; conf_hi "1.000000"; cov "0.062042";
Scaffold1005	Cufflinks	exon	7832	8067	1000	+	.	gene_id "CUFF.178"; transcript_id "CUFF.178.1"; exon_number "1"; FPKM "1.0000000000"; frac "0.000000"; conf_lo "1.000000"; conf_hi "1.000000"; cov "0.062042";
Scaffold1005	Cufflinks	exon	8130	8239	1000	+	.	gene_id "CUFF.178"; transcript_id "CUFF.178.1"; exon_number "2"; FPKM "1.0000000000"; frac "0.000000"; conf_lo "1.000000"; conf_hi "1.000000"; cov "0.062042";
Scaffold1005	Cufflinks	exon	11865	13745	1000	+	.	gene_id "CUFF.178"; transcript_id "CUFF.178.1"; exon_number "3"; FPKM "1.0000000000"; frac "0.000000"; conf_lo "1.000000"; conf_hi "1.000000"; cov "0.062042";
Scaffold1005	Cufflinks	transcript	37211	40846	1000	+	.	gene_id "CUFF.179"; transcript_id "CUFF.179.1"; FPKM "1.0000000000"; frac "0.000000"; conf_lo "1.000000"; conf_hi "1.000000"; cov "0.042081";
Scaffold1005	Cufflinks	exon	37211	37548	1000	+	.	gene_id "CUFF.179"; transcript_id "CUFF.179.1"; exon_number "1"; FPKM "1.0000000000"; frac "0.000000"; conf_lo "1.000000"; conf_hi "1.000000"; cov "0.042081";
Scaffold1005	Cufflinks	exon	38568	38751	1000	+	.	gene_id "CUFF.179"; transcript_id "CUFF.179.1"; exon_number "2"; FPKM "1.0000000000"; frac "0.000000"; conf_lo "1.000000"; conf_hi "1.000000"; cov "0.042081";
Scaffold1005	Cufflinks	exon	39557	40846	1000	+	.	gene_id "CUFF.179"; transcript_id "CUFF.179.1"; exon_number "3"; FPKM "1.0000000000"; frac "0.000000"; conf_lo "1.000000"; conf_hi "1.000000"; cov "0.042081";
Scaffold1005	Cufflinks	transcript	42139	42891	1000	-	.	gene_id "CUFF.180"; transcript_id "CUFF.180.1"; FPKM "1.0000000000"; frac "0.000000"; conf_lo "1.000000"; conf_hi "1.000000"; cov "0.020978";
Scaffold1005	Cufflinks	exon	42139	42891	1000	-	.	gene_id "CUFF.180"; transcript_id "CUFF.180.1"; exon_number "1"; FPKM "1.0000000000"; frac "0.000000"; conf_lo "1.000000"; conf_hi "1.000000"; cov "0.020978";
Scaffold1006	Cufflinks	transcript	3748	7769	1000	+	.	gene_id "CUFF.181"; transcript_id "CUFF.181.1"; FPKM "1.0000000000"; frac "0.000000"; conf_lo "1.000000"; conf_hi "1.000000"; cov "0.020699";
Scaffold1006	Cufflinks	exon	3748	3804	1000	+	.	gene_id "CUFF.181"; transcript_id "CUFF.181.1"; exon_number "1"; FPKM "1.0000000000"; frac "0.000000"; conf_lo "1.000000"; conf_hi "1.000000"; cov "0.020699";
Scaffold1006	Cufflinks	exon	6881	7769	1000	+	.	gene_id "CUFF.181"; transcript_id "CUFF.181.1"; exon_number "2"; FPKM "1.0000000000"; frac "0.000000"; conf_lo "1.000000"; conf_hi "1.000000"; cov "0.020699";
Scaffold1006	Cufflinks	transcript	21199	21404	1000	+	.	gene_id "CUFF.182"; transcript_id "CUFF.182.1"; FPKM "1.0000000000"; frac "0.000000"; conf_lo "1.000000"; conf_hi "1.000000"; cov "0.005739";
Scaffold1006	Cufflinks	exon	21199	21404	1000	+	.	gene_id "CUFF.182"; transcript_id "CUFF.182.1"; exon_number "1"; FPKM "1.0000000000"; frac "0.000000"; conf_lo "1.000000"; conf_hi "1.000000"; cov "0.005739";
Scaffold1006	Cufflinks	transcript	28736	29441	1000	-	.	gene_id "CUFF.183"; transcript_id "CUFF.183.1"; FPKM "1.0000000000"; frac "0.000000"; conf_lo "1.000000"; conf_hi "1.000000"; cov "0.017342";
Scaffold1006	Cufflinks	exon	28736	29098	1000	-	.	gene_id "CUFF.183"; transcript_id "CUFF.183.1"; exon_number "1"; FPKM "1.0000000000"; frac "0.000000"; conf_lo "1.000000"; conf_hi "1.000000"; cov "0.017342";
Scaffold1006	Cufflinks	exon	29176	29441	1000	-	.	gene_id "CUFF.183"; transcript_id "CUFF.183.1"; exon_number "2"; FPKM "1.0000000000"; frac "0.000000"; conf_lo "1.000000"; conf_hi "1.000000"; cov "0.017342";
Scaffold100607	Cufflinks	transcript	136	239	1000	+	.	gene_id "CUFF.184"; transcript_id "CUFF.184.1"; FPKM "1.0000000000"; frac "0.000000"; conf_lo "1.000000"; conf_hi "1.000000"; cov "0.002897";
Scaffold100607	Cufflinks	exon	136	239	1000	+	.	gene_id "CUFF.184"; transcript_id "CUFF.184.1"; exon_number "1"; FPKM "1.0000000000"; frac "0.000000"; conf_lo "1.000000"; conf_hi "1.000000"; cov "0.002897";
Scaffold1007	Cufflinks	transcript	225	1439	1000	+	.	gene_id "CUFF.185"; transcript_id "CUFF.185.1"; FPKM "1.0000000000"; frac "0.000000"; conf_lo "1.000000"; conf_hi "1.000000"; cov "0.026257";
Scaffold1007	Cufflinks	exon	225	346	1000	+	.	gene_id "CUFF.185"; transcript_id "CUFF.185.1"; exon_number "1"; FPKM "1.0000000000"; frac "0.000000"; conf_lo "1.000000"; conf_hi "1.000000"; cov "0.026257";
Scaffold1007	Cufflinks	exon	1171	1439	1000	+	.	gene_id "CUFF.185"; transcript_id "CUFF.185.1"; exon_number "2"; FPKM "1.0000000000"; frac "0.000000"; conf_lo "1.000000"; conf_hi "1.000000"; cov "0.026257";
Scaffold1007	Cufflinks	transcript	836	11953	1000	-	.	gene_id "CUFF.186"; transcript_id "CUFF.186.1"; FPKM "1.0000000000"; frac "0.000000"; conf_lo "1.000000"; conf_hi "1.000000"; cov "0.026257";
Scaffold1007	Cufflinks	exon	836	847	1000	-	.	gene_id "CUFF.186"; transcript_id "CUFF.186.1"; exon_number "1"; FPKM "1.0000000000"; frac "0.000000"; conf_lo "1.000000"; conf_hi "1.000000"; cov "0.026257";
Scaffold1007	Cufflinks	exon	1115	1245	1000	-	.	gene_id "CUFF.186"; transcript_id "CUFF.186.1"; exon_number "2"; FPKM "1.0000000000"; frac "0.000000"; conf_lo "1.000000"; conf_hi "1.000000"; cov "0.026257";
Scaffold1007	Cufflinks	exon	5079	5213	1000	-	.	gene_id "CUFF.186"; transcript_id "CUFF.186.1"; exon_number "3"; FPKM "1.0000000000"; frac "0.000000"; conf_lo "1.000000"; conf_hi "1.000000"; cov "0.026257";
Scaffold1007	Cufflinks	exon	5266	5381	1000	-	.	gene_id "CUFF.186"; transcript_id "CUFF.186.1"; exon_number "4"; FPKM "1.0000000000"; frac "0.000000"; conf_lo "1.000000"; conf_hi "1.000000"; cov "0.026257";
Scaffold1007	Cufflinks	exon	5450	5595	1000	-	.	gene_id "CUFF.186"; transcript_id "CUFF.186.1"; exon_number "5"; FPKM "1.0000000000"; frac "0.000000"; conf_lo "1.000000"; conf_hi "1.000000"; cov "0.026257";
Scaffold1007	Cufflinks	exon	5661	6079	1000	-	.	gene_id "CUFF.186"; transcript_id "CUFF.186.1"; exon_number "6"; FPKM "1.0000000000"; frac "0.000000"; conf_lo "1.000000"; conf_hi "1.000000"; cov "0.026257";
Scaffold1007	Cufflinks	exon	7644	8100	1000	-	.	gene_id "CUFF.186"; transcript_id "CUFF.186.1"; exon_number "7"; FPKM "1.0000000000"; frac "0.000000"; conf_lo "1.000000"; conf_hi "1.000000"; cov "0.026257";
Scaffold1007	Cufflinks	exon	11876	11953	1000	-	.	gene_id "CUFF.186"; transcript_id "CUFF.186.1"; exon_number "8"; FPKM "1.0000000000"; frac "0.000000"; conf_lo "1.000000"; conf_hi "1.000000"; cov "0.026257";
Scaffold1007	Cufflinks	transcript	14092	22865	1000	+	.	gene_id "CUFF.187"; transcript_id "CUFF.187.1"; FPKM "1.0000000000"; frac "0.000000"; conf_lo "1.000000"; conf_hi "1.000000"; cov "0.039999";
Scaffold1007	Cufflinks	exon	14092	14715	1000	+	.	gene_id "CUFF.187"; transcript_id "CUFF.187.1"; exon_number "1"; FPKM "1.0000000000"; frac "0.000000"; conf_lo "1.000000"; conf_hi "1.000000"; cov "0.039999";
Scaffold1007	Cufflinks	exon	18338	19140	1000	+	.	gene_id "CUFF.187"; transcript_id "CUFF.187.1"; exon_number "2"; FPKM "1.0000000000"; frac "0.000000"; conf_lo "1.000000"; conf_hi "1.000000"; cov "0.039999";
Scaffold1007	Cufflinks	exon	21877	22865	1000	+	.	gene_id "CUFF.187"; transcript_id "CUFF.187.1"; exon_number "3"; FPKM "1.0000000000"; frac "0.000000"; conf_lo "1.000000"; conf_hi "1.000000"; cov "0.039999";
Scaffold1007	Cufflinks	transcript	14182	21637	1000	+	.	gene_id "CUFF.187"; transcript_id "CUFF.187.2"; FPKM "1.0000000000"; frac "0.000000"; conf_lo "1.000000"; conf_hi "1.000000"; cov "0.039999";
Scaffold1007	Cufflinks	exon	14182	14715	1000	+	.	gene_id "CUFF.187"; transcript_id "CUFF.187.2"; exon_number "1"; FPKM "1.0000000000"; frac "0.000000"; conf_lo "1.000000"; conf_hi "1.000000"; cov "0.039999";
Scaffold1007	Cufflinks	exon	14799	14913	1000	+	.	gene_id "CUFF.187"; transcript_id "CUFF.187.2"; exon_number "2"; FPKM "1.0000000000"; frac "0.000000"; conf_lo "1.000000"; conf_hi "1.000000"; cov "0.039999";
Scaffold1007	Cufflinks	exon	18324	19289	1000	+	.	gene_id "CUFF.187"; transcript_id "CUFF.187.2"; exon_number "3"; FPKM "1.0000000000"; frac "0.000000"; conf_lo "1.000000"; conf_hi "1.000000"; cov "0.039999";
Scaffold1007	Cufflinks	exon	21274	21637	1000	+	.	gene_id "CUFF.187"; transcript_id "CUFF.187.2"; exon_number "4"; FPKM "1.0000000000"; frac "0.000000"; conf_lo "1.000000"; conf_hi "1.000000"; cov "0.039999";
Scaffold1007	Cufflinks	transcript	19256	21637	1000	+	.	gene_id "CUFF.187"; transcript_id "CUFF.187.3"; FPKM "1.0000000000"; frac "0.000000"; conf_lo "1.000000"; conf_hi "1.000000"; cov "0.039999";
Scaffold1007	Cufflinks	exon	19256	19290	1000	+	.	gene_id "CUFF.187"; transcript_id "CUFF.187.3"; exon_number "1"; FPKM "1.0000000000"; frac "0.000000"; conf_lo "1.000000"; conf_hi "1.000000"; cov "0.039999";
Scaffold1007	Cufflinks	exon	21275	21637	1000	+	.	gene_id "CUFF.187"; transcript_id "CUFF.187.3"; exon_number "2"; FPKM "1.0000000000"; frac "0.000000"; conf_lo "1.000000"; conf_hi "1.000000"; cov "0.039999";
Scaffold1007	Cufflinks	transcript	21708	22865	1000	+	.	gene_id "CUFF.187"; transcript_id "CUFF.187.4"; FPKM "1.0000000000"; frac "0.000000"; conf_lo "1.000000"; conf_hi "1.000000"; cov "0.039999";
Scaffold1007	Cufflinks	exon	21708	21798	1000	+	.	gene_id "CUFF.187"; transcript_id "CUFF.187.4"; exon_number "1"; FPKM "1.0000000000"; frac "0.000000"; conf_lo "1.000000"; conf_hi "1.000000"; cov "0.039999";
Scaffold1007	Cufflinks	exon	21877	22865	1000	+	.	gene_id "CUFF.187"; transcript_id "CUFF.187.4"; exon_number "2"; FPKM "1.0000000000"; frac "0.000000"; conf_lo "1.000000"; conf_hi "1.000000"; cov "0.039999";
Scaffold1007	Cufflinks	transcript	26855	33583	1000	-	.	gene_id "CUFF.188"; transcript_id "CUFF.188.1"; FPKM "1.0000000000"; frac "0.000000"; conf_lo "1.000000"; conf_hi "1.000000"; cov "0.050481";
Scaffold1007	Cufflinks	exon	26855	26930	1000	-	.	gene_id "CUFF.188"; transcript_id "CUFF.188.1"; exon_number "1"; FPKM "1.0000000000"; frac "0.000000"; conf_lo "1.000000"; conf_hi "1.000000"; cov "0.050481";
Scaffold1007	Cufflinks	exon	28635	30010	1000	-	.	gene_id "CUFF.188"; transcript_id "CUFF.188.1"; exon_number "2"; FPKM "1.0000000000"; frac "0.000000"; conf_lo "1.000000"; conf_hi "1.000000"; cov "0.050481";
Scaffold1007	Cufflinks	exon	30333	31006	1000	-	.	gene_id "CUFF.188"; transcript_id "CUFF.188.1"; exon_number "3"; FPKM "1.0000000000"; frac "0.000000"; conf_lo "1.000000"; conf_hi "1.000000"; cov "0.050481";
Scaffold1007	Cufflinks	exon	33547	33583	1000	-	.	gene_id "CUFF.188"; transcript_id "CUFF.188.1"; exon_number "4"; FPKM "1.0000000000"; frac "0.000000"; conf_lo "1.000000"; conf_hi "1.000000"; cov "0.050481";
Scaffold1007	Cufflinks	transcript	42150	47026	1000	+	.	gene_id "CUFF.189"; transcript_id "CUFF.189.1"; FPKM "1.0000000000"; frac "0.000000"; conf_lo "1.000000"; conf_hi "1.000000"; cov "0.030297";
Scaffold1007	Cufflinks	exon	42150	42169	1000	+	.	gene_id "CUFF.189"; transcript_id "CUFF.189.1"; exon_number "1"; FPKM "1.0000000000"; frac "0.000000"; conf_lo "1.000000"; conf_hi "1.000000"; cov "0.030297";
Scaffold1007	Cufflinks	exon	42237	42310	1000	+	.	gene_id "CUFF.189"; transcript_id "CUFF.189.1"; exon_number "2"; FPKM "1.0000000000"; frac "0.000000"; conf_lo "1.000000"; conf_hi "1.000000"; cov "0.030297";
Scaffold1007	Cufflinks	exon	42388	42803	1000	+	.	gene_id "CUFF.189"; transcript_id "CUFF.189.1"; exon_number "3"; FPKM "1.0000000000"; frac "0.000000"; conf_lo "1.000000"; conf_hi "1.000000"; cov "0.030297";
Scaffold1007	Cufflinks	exon	46089	46287	1000	+	.	gene_id "CUFF.189"; transcript_id "CUFF.189.1"; exon_number "4"; FPKM "1.0000000000"; frac "0.000000"; conf_lo "1.000000"; conf_hi "1.000000"; cov "0.030297";
Scaffold1007	Cufflinks	exon	46356	46680	1000	+	.	gene_id "CUFF.189"; transcript_id "CUFF.189.1"; exon_number "5"; FPKM "1.0000000000"; frac "0.000000"; conf_lo "1.000000"; conf_hi "1.000000"; cov "0.030297";
Scaffold1007	Cufflinks	exon	46742	47026	1000	+	.	gene_id "CUFF.189"; transcript_id "CUFF.189.1"; exon_number "6"; FPKM "1.0000000000"; frac "0.000000"; conf_lo "1.000000"; conf_hi "1.000000"; cov "0.030297";
Scaffold1008	Cufflinks	transcript	1608	2450	1000	-	.	gene_id "CUFF.190"; transcript_id "CUFF.190.1"; FPKM "1.0000000000"; frac "0.000000"; conf_lo "1.000000"; conf_hi "1.000000"; cov "0.021340";
Scaffold1008	Cufflinks	exon	1608	1904	1000	-	.	gene_id "CUFF.190"; transcript_id "CUFF.190.1"; exon_number "1"; FPKM "1.0000000000"; frac "0.000000"; conf_lo "1.000000"; conf_hi "1.000000"; cov "0.021340";
Scaffold1008	Cufflinks	exon	1982	2450	1000	-	.	gene_id "CUFF.190"; transcript_id "CUFF.190.1"; exon_number "2"; FPKM "1.0000000000"; frac "0.000000"; conf_lo "1.000000"; conf_hi "1.000000"; cov "0.021340";
Scaffold1008	Cufflinks	transcript	25750	27158	1000	+	.	gene_id "CUFF.191"; transcript_id "CUFF.191.1"; FPKM "1.0000000000"; frac "0.000000"; conf_lo "1.000000"; conf_hi "1.000000"; cov "0.033626";
Scaffold1008	Cufflinks	exon	25750	26003	1000	+	.	gene_id "CUFF.191"; transcript_id "CUFF.191.1"; exon_number "1"; FPKM "1.0000000000"; frac "0.000000"; conf_lo "1.000000"; conf_hi "1.000000"; cov "0.033626";
Scaffold1008	Cufflinks	exon	26113	26895	1000	+	.	gene_id "CUFF.191"; transcript_id "CUFF.191.1"; exon_number "2"; FPKM "1.0000000000"; frac "0.000000"; conf_lo "1.000000"; conf_hi "1.000000"; cov "0.033626";
Scaffold1008	Cufflinks	exon	26989	27158	1000	+	.	gene_id "CUFF.191"; transcript_id "CUFF.191.1"; exon_number "3"; FPKM "1.0000000000"; frac "0.000000"; conf_lo "1.000000"; conf_hi "1.000000"; cov "0.033626";
Scaffold1009	Cufflinks	transcript	3434	7085	1000	+	.	gene_id "CUFF.192"; transcript_id "CUFF.192.1"; FPKM "1.0000000000"; frac "0.000000"; conf_lo "1.000000"; conf_hi "1.000000"; cov "0.010280";
Scaffold1009	Cufflinks	exon	3434	3476	1000	+	.	gene_id "CUFF.192"; transcript_id "CUFF.192.1"; exon_number "1"; FPKM "1.0000000000"; frac "0.000000"; conf_lo "1.000000"; conf_hi "1.000000"; cov "0.010280";
Scaffold1009	Cufflinks	exon	6313	6513	1000	+	.	gene_id "CUFF.192"; transcript_id "CUFF.192.1"; exon_number "2"; FPKM "1.0000000000"; frac "0.000000"; conf_lo "1.000000"; conf_hi "1.000000"; cov "0.010280";
Scaffold1009	Cufflinks	exon	6571	6684	1000	+	.	gene_id "CUFF.192"; transcript_id "CUFF.192.1"; exon_number "3"; FPKM "1.0000000000"; frac "0.000000"; conf_lo "1.000000"; conf_hi "1.000000"; cov "0.010280";
Scaffold1009	Cufflinks	exon	7075	7085	1000	+	.	gene_id "CUFF.192"; transcript_id "CUFF.192.1"; exon_number "4"; FPKM "1.0000000000"; frac "0.000000"; conf_lo "1.000000"; conf_hi "1.000000"; cov "0.010280";
Scaffold1009	Cufflinks	transcript	11847	13286	1000	+	.	gene_id "CUFF.193"; transcript_id "CUFF.193.1"; FPKM "1.0000000000"; frac "0.000000"; conf_lo "1.000000"; conf_hi "1.000000"; cov "0.040117";
Scaffold1009	Cufflinks	exon	11847	13286	1000	+	.	gene_id "CUFF.193"; transcript_id "CUFF.193.1"; exon_number "1"; FPKM "1.0000000000"; frac "0.000000"; conf_lo "1.000000"; conf_hi "1.000000"; cov "0.040117";
Scaffold1009	Cufflinks	transcript	15575	17729	1000	+	.	gene_id "CUFF.194"; transcript_id "CUFF.194.1"; FPKM "1.0000000000"; frac "0.000000"; conf_lo "1.000000"; conf_hi "1.000000"; cov "0.060036";
Scaffold1009	Cufflinks	exon	15575	17729	1000	+	.	gene_id "CUFF.194"; transcript_id "CUFF.194.1"; exon_number "1"; FPKM "1.0000000000"; frac "0.000000"; conf_lo "1.000000"; conf_hi "1.000000"; cov "0.060036";
Scaffold101	Cufflinks	transcript	98107	104601	1000	-	.	gene_id "CUFF.195"; transcript_id "CUFF.195.1"; FPKM "1.0000000000"; frac "0.000000"; conf_lo "1.000000"; conf_hi "1.000000"; cov "0.106533";
Scaffold101	Cufflinks	exon	98107	98467	1000	-	.	gene_id "CUFF.195"; transcript_id "CUFF.195.1"; exon_number "1"; FPKM "1.0000000000"; frac "0.000000"; conf_lo "1.000000"; conf_hi "1.000000"; cov "0.106533";
Scaffold101	Cufflinks	exon	99196	100238	1000	-	.	gene_id "CUFF.195"; transcript_id "CUFF.195.1"; exon_number "2"; FPKM "1.0000000000"; frac "0.000000"; conf_lo "1.000000"; conf_hi "1.000000"; cov "0.106533";
Scaffold101	Cufflinks	exon	102052	102729	1000	-	.	gene_id "CUFF.195"; transcript_id "CUFF.195.1"; exon_number "3"; FPKM "1.0000000000"; frac "0.000000"; conf_lo "1.000000"; conf_hi "1.000000"; cov "0.106533";
Scaffold101	Cufflinks	exon	102805	103827	1000	-	.	gene_id "CUFF.195"; transcript_id "CUFF.195.1"; exon_number "4"; FPKM "1.0000000000"; frac "0.000000"; conf_lo "1.000000"; conf_hi "1.000000"; cov "0.106533";
Scaffold101	Cufflinks	exon	103883	104601	1000	-	.	gene_id "CUFF.195"; transcript_id "CUFF.195.1"; exon_number "5"; FPKM "1.0000000000"; frac "0.000000"; conf_lo "1.000000"; conf_hi "1.000000"; cov "0.106533";
Scaffold101	Cufflinks	transcript	111097	112137	1000	+	.	gene_id "CUFF.196"; transcript_id "CUFF.196.1"; FPKM "1.0000000000"; frac "0.000000"; conf_lo "1.000000"; conf_hi "1.000000"; cov "0.027358";
Scaffold101	Cufflinks	exon	111097	111442	1000	+	.	gene_id "CUFF.196"; transcript_id "CUFF.196.1"; exon_number "1"; FPKM "1.0000000000"; frac "0.000000"; conf_lo "1.000000"; conf_hi "1.000000"; cov "0.027358";
Scaffold101	Cufflinks	exon	111502	112137	1000	+	.	gene_id "CUFF.196"; transcript_id "CUFF.196.1"; exon_number "2"; FPKM "1.0000000000"; frac "0.000000"; conf_lo "1.000000"; conf_hi "1.000000"; cov "0.027358";
Scaffold101	Cufflinks	transcript	115617	116003	1000	+	.	gene_id "CUFF.197"; transcript_id "CUFF.197.1"; FPKM "1.0000000000"; frac "0.000000"; conf_lo "1.000000"; conf_hi "1.000000"; cov "0.036765";
Scaffold101	Cufflinks	exon	115617	116003	1000	+	.	gene_id "CUFF.197"; transcript_id "CUFF.197.1"; exon_number "1"; FPKM "1.0000000000"; frac "0.000000"; conf_lo "1.000000"; conf_hi "1.000000"; cov "0.036765";
Scaffold101	Cufflinks	transcript	116001	122455	1000	-	.	gene_id "CUFF.198"; transcript_id "CUFF.198.1"; FPKM "1.0000000000"; frac "0.000000"; conf_lo "1.000000"; conf_hi "1.000000"; cov "0.036765";
Scaffold101	Cufflinks	exon	116001	116549	1000	-	.	gene_id "CUFF.198"; transcript_id "CUFF.198.1"; exon_number "1"; FPKM "1.0000000000"; frac "0.000000"; conf_lo "1.000000"; conf_hi "1.000000"; cov "0.036765";
Scaffold101	Cufflinks	exon	117780	118361	1000	-	.	gene_id "CUFF.198"; transcript_id "CUFF.198.1"; exon_number "2"; FPKM "1.0000000000"; frac "0.000000"; conf_lo "1.000000"; conf_hi "1.000000"; cov "0.036765";
Scaffold101	Cufflinks	exon	121664	122221	1000	-	.	gene_id "CUFF.198"; transcript_id "CUFF.198.1"; exon_number "3"; FPKM "1.0000000000"; frac "0.000000"; conf_lo "1.000000"; conf_hi "1.000000"; cov "0.036765";
Scaffold101	Cufflinks	exon	122348	122455	1000	-	.	gene_id "CUFF.198"; transcript_id "CUFF.198.1"; exon_number "4"; FPKM "1.0000000000"; frac "0.000000"; conf_lo "1.000000"; conf_hi "1.000000"; cov "0.036765";
Scaffold101	Cufflinks	transcript	128245	131988	1000	-	.	gene_id "CUFF.199"; transcript_id "CUFF.199.1"; FPKM "1.0000000000"; frac "0.000000"; conf_lo "1.000000"; conf_hi "1.000000"; cov "0.027163";
Scaffold101	Cufflinks	exon	128245	128449	1000	-	.	gene_id "CUFF.199"; transcript_id "CUFF.199.1"; exon_number "1"; FPKM "1.0000000000"; frac "0.000000"; conf_lo "1.000000"; conf_hi "1.000000"; cov "0.027163";
Scaffold101	Cufflinks	exon	128510	128745	1000	-	.	gene_id "CUFF.199"; transcript_id "CUFF.199.1"; exon_number "2"; FPKM "1.0000000000"; frac "0.000000"; conf_lo "1.000000"; conf_hi "1.000000"; cov "0.027163";
Scaffold101	Cufflinks	exon	128808	129207	1000	-	.	gene_id "CUFF.199"; transcript_id "CUFF.199.1"; exon_number "3"; FPKM "1.0000000000"; frac "0.000000"; conf_lo "1.000000"; conf_hi "1.000000"; cov "0.027163";
Scaffold101	Cufflinks	exon	131418	131607	1000	-	.	gene_id "CUFF.199"; transcript_id "CUFF.199.1"; exon_number "4"; FPKM "1.0000000000"; frac "0.000000"; conf_lo "1.000000"; conf_hi "1.000000"; cov "0.027163";
Scaffold101	Cufflinks	exon	131913	131988	1000	-	.	gene_id "CUFF.199"; transcript_id "CUFF.199.1"; exon_number "5"; FPKM "1.0000000000"; frac "0.000000"; conf_lo "1.000000"; conf_hi "1.000000"; cov "0.027163";
Scaffold101	Cufflinks	transcript	128245	129210	1000	-	.	gene_id "CUFF.199"; transcript_id "CUFF.199.2"; FPKM "1.0000000000"; frac "0.000000"; conf_lo "1.000000"; conf_hi "1.000000"; cov "0.027163";
Scaffold101	Cufflinks	exon	128245	128452	1000	-	.	gene_id "CUFF.199"; transcript_id "CUFF.199.2"; exon_number "1"; FPKM "1.0000000000"; frac "0.000000"; conf_lo "1.000000"; conf_hi "1.000000"; cov "0.027163";
Scaffold101	Cufflinks	exon	128513	128745	1000	-	.	gene_id "CUFF.199"; transcript_id "CUFF.199.2"; exon_number "2"; FPKM "1.0000000000"; frac "0.000000"; conf_lo "1.000000"; conf_hi "1.000000"; cov "0.027163";
Scaffold101	Cufflinks	exon	128808	129210	1000	-	.	gene_id "CUFF.199"; transcript_id "CUFF.199.2"; exon_number "3"; FPKM "1.0000000000"; frac "0.000000"; conf_lo "1.000000"; conf_hi "1.000000"; cov "0.027163";
Scaffold101	Cufflinks	transcript	135809	137966	1000	+	.	gene_id "CUFF.200"; transcript_id "CUFF.200.1"; FPKM "1.0000000000"; frac "0.000000"; conf_lo "1.000000"; conf_hi "1.000000"; cov "0.027803";
Scaffold101	Cufflinks	exon	135809	136315	1000	+	.	gene_id "CUFF.200"; transcript_id "CUFF.200.1"; exon_number "1"; FPKM "1.0000000000"; frac "0.000000"; conf_lo "1.000000"; conf_hi "1.000000"; cov "0.027803";
Scaffold101	Cufflinks	exon	136404	136604	1000	+	.	gene_id "CUFF.200"; transcript_id "CUFF.200.1"; exon_number "2"; FPKM "1.0000000000"; frac "0.000000"; conf_lo "1.000000"; conf_hi "1.000000"; cov "0.027803";
Scaffold101	Cufflinks	exon	137677	137966	1000	+	.	gene_id "CUFF.200"; transcript_id "CUFF.200.1"; exon_number "3"; FPKM "1.0000000000"; frac "0.000000"; conf_lo "1.000000"; conf_hi "1.000000"; cov "0.027803";
Scaffold101	Cufflinks	transcript	137967	141649	1000	-	.	gene_id "CUFF.201"; transcript_id "CUFF.201.1"; FPKM "1.0000000000"; frac "0.000000"; conf_lo "1.000000"; conf_hi "1.000000"; cov "0.025658";
Scaffold101	Cufflinks	exon	137967	138293	1000	-	.	gene_id "CUFF.201"; transcript_id "CUFF.201.1"; exon_number "1"; FPKM "1.0000000000"; frac "0.000000"; conf_lo "1.000000"; conf_hi "1.000000"; cov "0.025658";
Scaffold101	Cufflinks	exon	138880	138969	1000	-	.	gene_id "CUFF.201"; transcript_id "CUFF.201.1"; exon_number "2"; FPKM "1.0000000000"; frac "0.000000"; conf_lo "1.000000"; conf_hi "1.000000"; cov "0.025658";
Scaffold101	Cufflinks	exon	139030	139521	1000	-	.	gene_id "CUFF.201"; transcript_id "CUFF.201.1"; exon_number "3"; FPKM "1.0000000000"; frac "0.000000"; conf_lo "1.000000"; conf_hi "1.000000"; cov "0.025658";
Scaffold101	Cufflinks	exon	141638	141649	1000	-	.	gene_id "CUFF.201"; transcript_id "CUFF.201.1"; exon_number "4"; FPKM "1.0000000000"; frac "0.000000"; conf_lo "1.000000"; conf_hi "1.000000"; cov "0.025658";
Scaffold101	Cufflinks	transcript	171094	172052	1000	-	.	gene_id "CUFF.202"; transcript_id "CUFF.202.1"; FPKM "1.0000000000"; frac "0.000000"; conf_lo "1.000000"; conf_hi "1.000000"; cov "0.026717";
Scaffold101	Cufflinks	exon	171094	172052	1000	-	.	gene_id "CUFF.202"; transcript_id "CUFF.202.1"; exon_number "1"; FPKM "1.0000000000"; frac "0.000000"; conf_lo "1.000000"; conf_hi "1.000000"; cov "0.026717";
Scaffold101	Cufflinks	transcript	173674	261491	1000	-	.	gene_id "CUFF.203"; transcript_id "CUFF.203.1"; FPKM "1.0000000000"; frac "0.000000"; conf_lo "1.000000"; conf_hi "1.000000"; cov "0.084292";
Scaffold101	Cufflinks	exon	173674	176189	1000	-	.	gene_id "CUFF.203"; transcript_id "CUFF.203.1"; exon_number "1"; FPKM "1.0000000000"; frac "0.000000"; conf_lo "1.000000"; conf_hi "1.000000"; cov "0.084292";
Scaffold101	Cufflinks	exon	178912	179582	1000	-	.	gene_id "CUFF.203"; transcript_id "CUFF.203.1"; exon_number "2"; FPKM "1.0000000000"; frac "0.000000"; conf_lo "1.000000"; conf_hi "1.000000"; cov "0.084292";
Scaffold101	Cufflinks	exon	260690	261491	1000	-	.	gene_id "CUFF.203"; transcript_id "CUFF.203.1"; exon_number "3"; FPKM "1.0000000000"; frac "0.000000"; conf_lo "1.000000"; conf_hi "1.000000"; cov "0.084292";
Scaffold101	Cufflinks	transcript	173674	290279	1000	-	.	gene_id "CUFF.203"; transcript_id "CUFF.203.2"; FPKM "1.0000000000"; frac "0.000000"; conf_lo "1.000000"; conf_hi "1.000000"; cov "0.084292";
Scaffold101	Cufflinks	exon	173674	176189	1000	-	.	gene_id "CUFF.203"; transcript_id "CUFF.203.2"; exon_number "1"; FPKM "1.0000000000"; frac "0.000000"; conf_lo "1.000000"; conf_hi "1.000000"; cov "0.084292";
Scaffold101	Cufflinks	exon	178912	179582	1000	-	.	gene_id "CUFF.203"; transcript_id "CUFF.203.2"; exon_number "2"; FPKM "1.0000000000"; frac "0.000000"; conf_lo "1.000000"; conf_hi "1.000000"; cov "0.084292";
Scaffold101	Cufflinks	exon	290250	290279	1000	-	.	gene_id "CUFF.203"; transcript_id "CUFF.203.2"; exon_number "3"; FPKM "1.0000000000"; frac "0.000000"; conf_lo "1.000000"; conf_hi "1.000000"; cov "0.084292";
Scaffold101	Cufflinks	transcript	173674	179779	1000	-	.	gene_id "CUFF.203"; transcript_id "CUFF.203.3"; FPKM "1.0000000000"; frac "0.000000"; conf_lo "1.000000"; conf_hi "1.000000"; cov "0.084292";
Scaffold101	Cufflinks	exon	173674	176189	1000	-	.	gene_id "CUFF.203"; transcript_id "CUFF.203.3"; exon_number "1"; FPKM "1.0000000000"; frac "0.000000"; conf_lo "1.000000"; conf_hi "1.000000"; cov "0.084292";
Scaffold101	Cufflinks	exon	178912	179582	1000	-	.	gene_id "CUFF.203"; transcript_id "CUFF.203.3"; exon_number "2"; FPKM "1.0000000000"; frac "0.000000"; conf_lo "1.000000"; conf_hi "1.000000"; cov "0.084292";
Scaffold101	Cufflinks	exon	179707	179779	1000	-	.	gene_id "CUFF.203"; transcript_id "CUFF.203.3"; exon_number "3"; FPKM "1.0000000000"; frac "0.000000"; conf_lo "1.000000"; conf_hi "1.000000"; cov "0.084292";
Scaffold1012	Cufflinks	transcript	38501	39937	1000	+	.	gene_id "CUFF.207"; transcript_id "CUFF.207.1"; FPKM "1.0000000000"; frac "0.000000"; conf_lo "1.000000"; conf_hi "1.000000"; cov "0.035186";
Scaffold1012	Cufflinks	exon	38501	38653	1000	+	.	gene_id "CUFF.207"; transcript_id "CUFF.207.1"; exon_number "1"; FPKM "1.0000000000"; frac "0.000000"; conf_lo "1.000000"; conf_hi "1.000000"; cov "0.035186";
Scaffold1012	Cufflinks	exon	38717	39648	1000	+	.	gene_id "CUFF.207"; transcript_id "CUFF.207.1"; exon_number "2"; FPKM "1.0000000000"; frac "0.000000"; conf_lo "1.000000"; conf_hi "1.000000"; cov "0.035186";
Scaffold1012	Cufflinks	exon	39705	39937	1000	+	.	gene_id "CUFF.207"; transcript_id "CUFF.207.1"; exon_number "3"; FPKM "1.0000000000"; frac "0.000000"; conf_lo "1.000000"; conf_hi "1.000000"; cov "0.035186";
Scaffold1014	Cufflinks	transcript	4090	4414	1000	-	.	gene_id "CUFF.208"; transcript_id "CUFF.208.1"; FPKM "1.0000000000"; frac "0.000000"; conf_lo "1.000000"; conf_hi "1.000000"; cov "0.005767";
Scaffold1014	Cufflinks	exon	4090	4277	1000	-	.	gene_id "CUFF.208"; transcript_id "CUFF.208.1"; exon_number "1"; FPKM "1.0000000000"; frac "0.000000"; conf_lo "1.000000"; conf_hi "1.000000"; cov "0.005767";
Scaffold1014	Cufflinks	exon	4396	4414	1000	-	.	gene_id "CUFF.208"; transcript_id "CUFF.208.1"; exon_number "2"; FPKM "1.0000000000"; frac "0.000000"; conf_lo "1.000000"; conf_hi "1.000000"; cov "0.005767";
Scaffold1014	Cufflinks	transcript	12665	34829	1000	+	.	gene_id "CUFF.209"; transcript_id "CUFF.209.1"; FPKM "1.0000000000"; frac "0.000000"; conf_lo "1.000000"; conf_hi "1.000000"; cov "0.029168";
Scaffold1014	Cufflinks	exon	12665	12705	1000	+	.	gene_id "CUFF.209"; transcript_id "CUFF.209.1"; exon_number "1"; FPKM "1.0000000000"; frac "0.000000"; conf_lo "1.000000"; conf_hi "1.000000"; cov "0.029168";
Scaffold1014	Cufflinks	exon	18694	18844	1000	+	.	gene_id "CUFF.209"; transcript_id "CUFF.209.1"; exon_number "2"; FPKM "1.0000000000"; frac "0.000000"; conf_lo "1.000000"; conf_hi "1.000000"; cov "0.029168";
Scaffold1014	Cufflinks	exon	23318	23805	1000	+	.	gene_id "CUFF.209"; transcript_id "CUFF.209.1"; exon_number "3"; FPKM "1.0000000000"; frac "0.000000"; conf_lo "1.000000"; conf_hi "1.000000"; cov "0.029168";
Scaffold1014	Cufflinks	exon	23881	24230	1000	+	.	gene_id "CUFF.209"; transcript_id "CUFF.209.1"; exon_number "4"; FPKM "1.0000000000"; frac "0.000000"; conf_lo "1.000000"; conf_hi "1.000000"; cov "0.029168";
Scaffold1014	Cufflinks	exon	34813	34829	1000	+	.	gene_id "CUFF.209"; transcript_id "CUFF.209.1"; exon_number "5"; FPKM "1.0000000000"; frac "0.000000"; conf_lo "1.000000"; conf_hi "1.000000"; cov "0.029168";
Scaffold1014	Cufflinks	transcript	41494	41867	1000	+	.	gene_id "CUFF.210"; transcript_id "CUFF.210.1"; FPKM "1.0000000000"; frac "0.000000"; conf_lo "1.000000"; conf_hi "1.000000"; cov "0.008135";
Scaffold1014	Cufflinks	exon	41494	41682	1000	+	.	gene_id "CUFF.210"; transcript_id "CUFF.210.1"; exon_number "1"; FPKM "1.0000000000"; frac "0.000000"; conf_lo "1.000000"; conf_hi "1.000000"; cov "0.008135";
Scaffold1014	Cufflinks	exon	41765	41867	1000	+	.	gene_id "CUFF.210"; transcript_id "CUFF.210.1"; exon_number "2"; FPKM "1.0000000000"; frac "0.000000"; conf_lo "1.000000"; conf_hi "1.000000"; cov "0.008135";
Scaffold101621	Cufflinks	transcript	8	317	1000	-	.	gene_id "CUFF.211"; transcript_id "CUFF.211.1"; FPKM "1.0000000000"; frac "0.000000"; conf_lo "1.000000"; conf_hi "1.000000"; cov "0.008636";
Scaffold101621	Cufflinks	exon	8	317	1000	-	.	gene_id "CUFF.211"; transcript_id "CUFF.211.1"; exon_number "1"; FPKM "1.0000000000"; frac "0.000000"; conf_lo "1.000000"; conf_hi "1.000000"; cov "0.008636";
Scaffold101634	Cufflinks	transcript	193	265	1000	-	.	gene_id "CUFF.212"; transcript_id "CUFF.212.1"; FPKM "1.0000000000"; frac "0.000000"; conf_lo "1.000000"; conf_hi "1.000000"; cov "0.002034";
Scaffold101634	Cufflinks	exon	193	265	1000	-	.	gene_id "CUFF.212"; transcript_id "CUFF.212.1"; exon_number "1"; FPKM "1.0000000000"; frac "0.000000"; conf_lo "1.000000"; conf_hi "1.000000"; cov "0.002034";
Scaffold1017	Cufflinks	transcript	44013	44348	1000	-	.	gene_id "CUFF.213"; transcript_id "CUFF.213.1"; FPKM "1.0000000000"; frac "0.000000"; conf_lo "1.000000"; conf_hi "1.000000"; cov "0.009361";
Scaffold1017	Cufflinks	exon	44013	44348	1000	-	.	gene_id "CUFF.213"; transcript_id "CUFF.213.1"; exon_number "1"; FPKM "1.0000000000"; frac "0.000000"; conf_lo "1.000000"; conf_hi "1.000000"; cov "0.009361";
Scaffold1018	Cufflinks	transcript	2508	10455	1000	+	.	gene_id "CUFF.214"; transcript_id "CUFF.214.1"; FPKM "1.0000000000"; frac "0.000000"; conf_lo "1.000000"; conf_hi "1.000000"; cov "0.014152";
Scaffold1018	Cufflinks	exon	2508	2646	1000	+	.	gene_id "CUFF.214"; transcript_id "CUFF.214.1"; exon_number "1"; FPKM "1.0000000000"; frac "0.000000"; conf_lo "1.000000"; conf_hi "1.000000"; cov "0.014152";
Scaffold1018	Cufflinks	exon	2716	2850	1000	+	.	gene_id "CUFF.214"; transcript_id "CUFF.214.1"; exon_number "2"; FPKM "1.0000000000"; frac "0.000000"; conf_lo "1.000000"; conf_hi "1.000000"; cov "0.014152";
Scaffold1018	Cufflinks	exon	6897	7082	1000	+	.	gene_id "CUFF.214"; transcript_id "CUFF.214.1"; exon_number "3"; FPKM "1.0000000000"; frac "0.000000"; conf_lo "1.000000"; conf_hi "1.000000"; cov "0.014152";
Scaffold1018	Cufflinks	exon	10408	10455	1000	+	.	gene_id "CUFF.214"; transcript_id "CUFF.214.1"; exon_number "4"; FPKM "1.0000000000"; frac "0.000000"; conf_lo "1.000000"; conf_hi "1.000000"; cov "0.014152";
Scaffold1018	Cufflinks	transcript	17984	18831	1000	+	.	gene_id "CUFF.215"; transcript_id "CUFF.215.1"; FPKM "1.0000000000"; frac "0.000000"; conf_lo "1.000000"; conf_hi "1.000000"; cov "0.019613";
Scaffold1018	Cufflinks	exon	17984	18160	1000	+	.	gene_id "CUFF.215"; transcript_id "CUFF.215.1"; exon_number "1"; FPKM "1.0000000000"; frac "0.000000"; conf_lo "1.000000"; conf_hi "1.000000"; cov "0.019613";
Scaffold1018	Cufflinks	exon	18221	18831	1000	+	.	gene_id "CUFF.215"; transcript_id "CUFF.215.1"; exon_number "2"; FPKM "1.0000000000"; frac "0.000000"; conf_lo "1.000000"; conf_hi "1.000000"; cov "0.019613";
Scaffold1018	Cufflinks	transcript	19734	21127	1000	+	.	gene_id "CUFF.216"; transcript_id "CUFF.216.1"; FPKM "1.0000000000"; frac "0.000000"; conf_lo "1.000000"; conf_hi "1.000000"; cov "0.038835";
Scaffold1018	Cufflinks	exon	19734	21127	1000	+	.	gene_id "CUFF.216"; transcript_id "CUFF.216.1"; exon_number "1"; FPKM "1.0000000000"; frac "0.000000"; conf_lo "1.000000"; conf_hi "1.000000"; cov "0.038835";
Scaffold1018	Cufflinks	transcript	35056	35752	1000	+	.	gene_id "CUFF.217"; transcript_id "CUFF.217.1"; FPKM "1.0000000000"; frac "0.000000"; conf_lo "1.000000"; conf_hi "1.000000"; cov "0.012537";
Scaffold1018	Cufflinks	exon	35056	35296	1000	+	.	gene_id "CUFF.217"; transcript_id "CUFF.217.1"; exon_number "1"; FPKM "1.0000000000"; frac "0.000000"; conf_lo "1.000000"; conf_hi "1.000000"; cov "0.012537";
Scaffold1018	Cufflinks	exon	35544	35752	1000	+	.	gene_id "CUFF.217"; transcript_id "CUFF.217.1"; exon_number "2"; FPKM "1.0000000000"; frac "0.000000"; conf_lo "1.000000"; conf_hi "1.000000"; cov "0.012537";
Scaffold1019	Cufflinks	transcript	12658	20901	1000	+	.	gene_id "CUFF.218"; transcript_id "CUFF.218.1"; FPKM "1.0000000000"; frac "0.000000"; conf_lo "1.000000"; conf_hi "1.000000"; cov "0.080067";
Scaffold1019	Cufflinks	exon	12658	12680	1000	+	.	gene_id "CUFF.218"; transcript_id "CUFF.218.1"; exon_number "1"; FPKM "1.0000000000"; frac "0.000000"; conf_lo "1.000000"; conf_hi "1.000000"; cov "0.080067";
Scaffold1019	Cufflinks	exon	16462	16534	1000	+	.	gene_id "CUFF.218"; transcript_id "CUFF.218.1"; exon_number "2"; FPKM "1.0000000000"; frac "0.000000"; conf_lo "1.000000"; conf_hi "1.000000"; cov "0.080067";
Scaffold1019	Cufflinks	exon	16603	16812	1000	+	.	gene_id "CUFF.218"; transcript_id "CUFF.218.1"; exon_number "3"; FPKM "1.0000000000"; frac "0.000000"; conf_lo "1.000000"; conf_hi "1.000000"; cov "0.080067";
Scaffold1019	Cufflinks	exon	16880	17029	1000	+	.	gene_id "CUFF.218"; transcript_id "CUFF.218.1"; exon_number "4"; FPKM "1.0000000000"; frac "0.000000"; conf_lo "1.000000"; conf_hi "1.000000"; cov "0.080067";
Scaffold1019	Cufflinks	exon	18484	20901	1000	+	.	gene_id "CUFF.218"; transcript_id "CUFF.218.1"; exon_number "5"; FPKM "1.0000000000"; frac "0.000000"; conf_lo "1.000000"; conf_hi "1.000000"; cov "0.080067";
Scaffold1019	Cufflinks	transcript	21830	22523	1000	+	.	gene_id "CUFF.219"; transcript_id "CUFF.219.1"; FPKM "1.0000000000"; frac "0.000000"; conf_lo "1.000000"; conf_hi "1.000000"; cov "0.012091";
Scaffold1019	Cufflinks	exon	21830	21943	1000	+	.	gene_id "CUFF.219"; transcript_id "CUFF.219.1"; exon_number "1"; FPKM "1.0000000000"; frac "0.000000"; conf_lo "1.000000"; conf_hi "1.000000"; cov "0.012091";
Scaffold1019	Cufflinks	exon	22015	22523	1000	+	.	gene_id "CUFF.219"; transcript_id "CUFF.219.1"; exon_number "2"; FPKM "1.0000000000"; frac "0.000000"; conf_lo "1.000000"; conf_hi "1.000000"; cov "0.012091";
Scaffold1019	Cufflinks	transcript	22520	22916	1000	-	.	gene_id "CUFF.220"; transcript_id "CUFF.220.1"; FPKM "1.0000000000"; frac "0.000000"; conf_lo "1.000000"; conf_hi "1.000000"; cov "0.012091";
Scaffold1019	Cufflinks	exon	22520	22916	1000	-	.	gene_id "CUFF.220"; transcript_id "CUFF.220.1"; exon_number "1"; FPKM "1.0000000000"; frac "0.000000"; conf_lo "1.000000"; conf_hi "1.000000"; cov "0.012091";
Scaffold1019	Cufflinks	transcript	28071	33600	1000	+	.	gene_id "CUFF.221"; transcript_id "CUFF.221.1"; FPKM "1.0000000000"; frac "0.000000"; conf_lo "1.000000"; conf_hi "1.000000"; cov "0.029043";
Scaffold1019	Cufflinks	exon	28071	28130	1000	+	.	gene_id "CUFF.221"; transcript_id "CUFF.221.1"; exon_number "1"; FPKM "1.0000000000"; frac "0.000000"; conf_lo "1.000000"; conf_hi "1.000000"; cov "0.029043";
Scaffold1019	Cufflinks	exon	28202	28345	1000	+	.	gene_id "CUFF.221"; transcript_id "CUFF.221.1"; exon_number "2"; FPKM "1.0000000000"; frac "0.000000"; conf_lo "1.000000"; conf_hi "1.000000"; cov "0.029043";
Scaffold1019	Cufflinks	exon	28416	29132	1000	+	.	gene_id "CUFF.221"; transcript_id "CUFF.221.1"; exon_number "3"; FPKM "1.0000000000"; frac "0.000000"; conf_lo "1.000000"; conf_hi "1.000000"; cov "0.029043";
Scaffold1019	Cufflinks	exon	29204	29411	1000	+	.	gene_id "CUFF.221"; transcript_id "CUFF.221.1"; exon_number "4"; FPKM "1.0000000000"; frac "0.000000"; conf_lo "1.000000"; conf_hi "1.000000"; cov "0.029043";
Scaffold1019	Cufflinks	exon	33576	33600	1000	+	.	gene_id "CUFF.221"; transcript_id "CUFF.221.1"; exon_number "5"; FPKM "1.0000000000"; frac "0.000000"; conf_lo "1.000000"; conf_hi "1.000000"; cov "0.029043";
Scaffold102	Cufflinks	transcript	43119	89556	1000	+	.	gene_id "CUFF.222"; transcript_id "CUFF.222.1"; FPKM "1.0000000000"; frac "0.000000"; conf_lo "1.000000"; conf_hi "1.000000"; cov "0.018888";
Scaffold102	Cufflinks	exon	43119	43498	1000	+	.	gene_id "CUFF.222"; transcript_id "CUFF.222.1"; exon_number "1"; FPKM "1.0000000000"; frac "0.000000"; conf_lo "1.000000"; conf_hi "1.000000"; cov "0.018888";
Scaffold102	Cufflinks	exon	74981	75113	1000	+	.	gene_id "CUFF.222"; transcript_id "CUFF.222.1"; exon_number "2"; FPKM "1.0000000000"; frac "0.000000"; conf_lo "1.000000"; conf_hi "1.000000"; cov "0.018888";
Scaffold102	Cufflinks	exon	75170	75378	1000	+	.	gene_id "CUFF.222"; transcript_id "CUFF.222.1"; exon_number "3"; FPKM "1.0000000000"; frac "0.000000"; conf_lo "1.000000"; conf_hi "1.000000"; cov "0.018888";
Scaffold102	Cufflinks	exon	86305	86418	1000	+	.	gene_id "CUFF.222"; transcript_id "CUFF.222.1"; exon_number "4"; FPKM "1.0000000000"; frac "0.000000"; conf_lo "1.000000"; conf_hi "1.000000"; cov "0.018888";
Scaffold102	Cufflinks	exon	89336	89556	1000	+	.	gene_id "CUFF.222"; transcript_id "CUFF.222.1"; exon_number "5"; FPKM "1.0000000000"; frac "0.000000"; conf_lo "1.000000"; conf_hi "1.000000"; cov "0.018888";
Scaffold102	Cufflinks	transcript	49151	61777	1000	+	.	gene_id "CUFF.223"; transcript_id "CUFF.223.1"; FPKM "1.0000000000"; frac "0.000000"; conf_lo "1.000000"; conf_hi "1.000000"; cov "0.037192";
Scaffold102	Cufflinks	exon	49151	49587	1000	+	.	gene_id "CUFF.223"; transcript_id "CUFF.223.1"; exon_number "1"; FPKM "1.0000000000"; frac "0.000000"; conf_lo "1.000000"; conf_hi "1.000000"; cov "0.037192";
Scaffold102	Cufflinks	exon	49650	50678	1000	+	.	gene_id "CUFF.223"; transcript_id "CUFF.223.1"; exon_number "2"; FPKM "1.0000000000"; frac "0.000000"; conf_lo "1.000000"; conf_hi "1.000000"; cov "0.037192";
Scaffold102	Cufflinks	exon	54662	54671	1000	+	.	gene_id "CUFF.223"; transcript_id "CUFF.223.1"; exon_number "3"; FPKM "1.0000000000"; frac "0.000000"; conf_lo "1.000000"; conf_hi "1.000000"; cov "0.037192";
Scaffold102	Cufflinks	exon	60599	61011	1000	+	.	gene_id "CUFF.223"; transcript_id "CUFF.223.1"; exon_number "4"; FPKM "1.0000000000"; frac "0.000000"; conf_lo "1.000000"; conf_hi "1.000000"; cov "0.037192";
Scaffold102	Cufflinks	exon	61558	61777	1000	+	.	gene_id "CUFF.223"; transcript_id "CUFF.223.1"; exon_number "5"; FPKM "1.0000000000"; frac "0.000000"; conf_lo "1.000000"; conf_hi "1.000000"; cov "0.037192";
Scaffold102	Cufflinks	transcript	60874	61770	1000	-	.	gene_id "CUFF.224"; transcript_id "CUFF.224.1"; FPKM "1.0000000000"; frac "0.000000"; conf_lo "1.000000"; conf_hi "1.000000"; cov "0.037192";
Scaffold102	Cufflinks	exon	60874	61052	1000	-	.	gene_id "CUFF.224"; transcript_id "CUFF.224.1"; exon_number "1"; FPKM "1.0000000000"; frac "0.000000"; conf_lo "1.000000"; conf_hi "1.000000"; cov "0.037192";
Scaffold102	Cufflinks	exon	61389	61770	1000	-	.	gene_id "CUFF.224"; transcript_id "CUFF.224.1"; exon_number "2"; FPKM "1.0000000000"; frac "0.000000"; conf_lo "1.000000"; conf_hi "1.000000"; cov "0.037192";
Scaffold102	Cufflinks	transcript	122326	125562	1000	+	.	gene_id "CUFF.225"; transcript_id "CUFF.225.1"; FPKM "1.0000000000"; frac "0.000000"; conf_lo "1.000000"; conf_hi "1.000000"; cov "0.021883";
Scaffold102	Cufflinks	exon	122326	122611	1000	+	.	gene_id "CUFF.225"; transcript_id "CUFF.225.1"; exon_number "1"; FPKM "1.0000000000"; frac "0.000000"; conf_lo "1.000000"; conf_hi "1.000000"; cov "0.021883";
Scaffold102	Cufflinks	exon	124778	125562	1000	+	.	gene_id "CUFF.225"; transcript_id "CUFF.225.1"; exon_number "2"; FPKM "1.0000000000"; frac "0.000000"; conf_lo "1.000000"; conf_hi "1.000000"; cov "0.021883";
Scaffold102	Cufflinks	transcript	122330	125562	1000	+	.	gene_id "CUFF.225"; transcript_id "CUFF.225.2"; FPKM "1.0000000000"; frac "0.000000"; conf_lo "1.000000"; conf_hi "1.000000"; cov "0.021883";
Scaffold102	Cufflinks	exon	122330	122611	1000	+	.	gene_id "CUFF.225"; transcript_id "CUFF.225.2"; exon_number "1"; FPKM "1.0000000000"; frac "0.000000"; conf_lo "1.000000"; conf_hi "1.000000"; cov "0.021883";
Scaffold102	Cufflinks	exon	124813	125562	1000	+	.	gene_id "CUFF.225"; transcript_id "CUFF.225.2"; exon_number "2"; FPKM "1.0000000000"; frac "0.000000"; conf_lo "1.000000"; conf_hi "1.000000"; cov "0.021883";
Scaffold102	Cufflinks	transcript	142313	144319	1000	-	.	gene_id "CUFF.226"; transcript_id "CUFF.226.1"; FPKM "1.0000000000"; frac "0.000000"; conf_lo "1.000000"; conf_hi "1.000000"; cov "0.009110";
Scaffold102	Cufflinks	exon	142313	142620	1000	-	.	gene_id "CUFF.226"; transcript_id "CUFF.226.1"; exon_number "1"; FPKM "1.0000000000"; frac "0.000000"; conf_lo "1.000000"; conf_hi "1.000000"; cov "0.009110";
Scaffold102	Cufflinks	exon	144301	144319	1000	-	.	gene_id "CUFF.226"; transcript_id "CUFF.226.1"; exon_number "2"; FPKM "1.0000000000"; frac "0.000000"; conf_lo "1.000000"; conf_hi "1.000000"; cov "0.009110";
Scaffold102	Cufflinks	transcript	144539	146372	1000	-	.	gene_id "CUFF.227"; transcript_id "CUFF.227.1"; FPKM "1.0000000000"; frac "0.000000"; conf_lo "1.000000"; conf_hi "1.000000"; cov "0.047221";
Scaffold102	Cufflinks	exon	144539	144919	1000	-	.	gene_id "CUFF.227"; transcript_id "CUFF.227.1"; exon_number "1"; FPKM "1.0000000000"; frac "0.000000"; conf_lo "1.000000"; conf_hi "1.000000"; cov "0.047221";
Scaffold102	Cufflinks	exon	144993	145617	1000	-	.	gene_id "CUFF.227"; transcript_id "CUFF.227.1"; exon_number "2"; FPKM "1.0000000000"; frac "0.000000"; conf_lo "1.000000"; conf_hi "1.000000"; cov "0.047221";
Scaffold102	Cufflinks	exon	145684	146372	1000	-	.	gene_id "CUFF.227"; transcript_id "CUFF.227.1"; exon_number "3"; FPKM "1.0000000000"; frac "0.000000"; conf_lo "1.000000"; conf_hi "1.000000"; cov "0.047221";
Scaffold102	Cufflinks	transcript	167710	171865	1000	-	.	gene_id "CUFF.228"; transcript_id "CUFF.228.1"; FPKM "1.0000000000"; frac "0.000000"; conf_lo "1.000000"; conf_hi "1.000000"; cov "0.101630";
Scaffold102	Cufflinks	exon	167710	169496	1000	-	.	gene_id "CUFF.228"; transcript_id "CUFF.228.1"; exon_number "1"; FPKM "1.0000000000"; frac "0.000000"; conf_lo "1.000000"; conf_hi "1.000000"; cov "0.101630";
Scaffold102	Cufflinks	exon	169557	170487	1000	-	.	gene_id "CUFF.228"; transcript_id "CUFF.228.1"; exon_number "2"; FPKM "1.0000000000"; frac "0.000000"; conf_lo "1.000000"; conf_hi "1.000000"; cov "0.101630";
Scaffold102	Cufflinks	exon	170936	171865	1000	-	.	gene_id "CUFF.228"; transcript_id "CUFF.228.1"; exon_number "3"; FPKM "1.0000000000"; frac "0.000000"; conf_lo "1.000000"; conf_hi "1.000000"; cov "0.101630";
Scaffold1020	Cufflinks	transcript	24591	35483	1000	+	.	gene_id "CUFF.229"; transcript_id "CUFF.229.1"; FPKM "1.0000000000"; frac "0.000000"; conf_lo "1.000000"; conf_hi "1.000000"; cov "0.038445";
Scaffold1020	Cufflinks	exon	24591	24639	1000	+	.	gene_id "CUFF.229"; transcript_id "CUFF.229.1"; exon_number "1"; FPKM "1.0000000000"; frac "0.000000"; conf_lo "1.000000"; conf_hi "1.000000"; cov "0.038445";
Scaffold1020	Cufflinks	exon	24683	24835	1000	+	.	gene_id "CUFF.229"; transcript_id "CUFF.229.1"; exon_number "2"; FPKM "1.0000000000"; frac "0.000000"; conf_lo "1.000000"; conf_hi "1.000000"; cov "0.038445";
Scaffold1020	Cufflinks	exon	29303	29580	1000	+	.	gene_id "CUFF.229"; transcript_id "CUFF.229.1"; exon_number "3"; FPKM "1.0000000000"; frac "0.000000"; conf_lo "1.000000"; conf_hi "1.000000"; cov "0.038445";
Scaffold1020	Cufflinks	exon	29646	29805	1000	+	.	gene_id "CUFF.229"; transcript_id "CUFF.229.1"; exon_number "4"; FPKM "1.0000000000"; frac "0.000000"; conf_lo "1.000000"; conf_hi "1.000000"; cov "0.038445";
Scaffold1020	Cufflinks	exon	29868	30330	1000	+	.	gene_id "CUFF.229"; transcript_id "CUFF.229.1"; exon_number "5"; FPKM "1.0000000000"; frac "0.000000"; conf_lo "1.000000"; conf_hi "1.000000"; cov "0.038445";
Scaffold1020	Cufflinks	exon	35148	35412	1000	+	.	gene_id "CUFF.229"; transcript_id "CUFF.229.1"; exon_number "6"; FPKM "1.0000000000"; frac "0.000000"; conf_lo "1.000000"; conf_hi "1.000000"; cov "0.038445";
Scaffold1020	Cufflinks	exon	35472	35483	1000	+	.	gene_id "CUFF.229"; transcript_id "CUFF.229.1"; exon_number "7"; FPKM "1.0000000000"; frac "0.000000"; conf_lo "1.000000"; conf_hi "1.000000"; cov "0.038445";
Scaffold1020	Cufflinks	transcript	37110	37210	1000	-	.	gene_id "CUFF.230"; transcript_id "CUFF.230.1"; FPKM "1.0000000000"; frac "0.000000"; conf_lo "1.000000"; conf_hi "1.000000"; cov "0.002814";
Scaffold1020	Cufflinks	exon	37110	37210	1000	-	.	gene_id "CUFF.230"; transcript_id "CUFF.230.1"; exon_number "1"; FPKM "1.0000000000"; frac "0.000000"; conf_lo "1.000000"; conf_hi "1.000000"; cov "0.002814";
Scaffold1021	Cufflinks	transcript	29777	31691	1000	+	.	gene_id "CUFF.231"; transcript_id "CUFF.231.1"; FPKM "1.0000000000"; frac "0.000000"; conf_lo "1.000000"; conf_hi "1.000000"; cov "0.042346";
Scaffold1021	Cufflinks	exon	29777	31691	1000	+	.	gene_id "CUFF.231"; transcript_id "CUFF.231.1"; exon_number "1"; FPKM "1.0000000000"; frac "0.000000"; conf_lo "1.000000"; conf_hi "1.000000"; cov "0.042346";
Scaffold1021	Cufflinks	transcript	30304	32975	1000	+	.	gene_id "CUFF.231"; transcript_id "CUFF.231.2"; FPKM "1.0000000000"; frac "0.000000"; conf_lo "1.000000"; conf_hi "1.000000"; cov "0.042346";
Scaffold1021	Cufflinks	exon	30304	30322	1000	+	.	gene_id "CUFF.231"; transcript_id "CUFF.231.2"; exon_number "1"; FPKM "1.0000000000"; frac "0.000000"; conf_lo "1.000000"; conf_hi "1.000000"; cov "0.042346";
Scaffold1021	Cufflinks	exon	30837	31692	1000	+	.	gene_id "CUFF.231"; transcript_id "CUFF.231.2"; exon_number "2"; FPKM "1.0000000000"; frac "0.000000"; conf_lo "1.000000"; conf_hi "1.000000"; cov "0.042346";
Scaffold1021	Cufflinks	exon	32104	32128	1000	+	.	gene_id "CUFF.231"; transcript_id "CUFF.231.2"; exon_number "3"; FPKM "1.0000000000"; frac "0.000000"; conf_lo "1.000000"; conf_hi "1.000000"; cov "0.042346";
Scaffold1021	Cufflinks	exon	32751	32975	1000	+	.	gene_id "CUFF.231"; transcript_id "CUFF.231.2"; exon_number "4"; FPKM "1.0000000000"; frac "0.000000"; conf_lo "1.000000"; conf_hi "1.000000"; cov "0.042346";
Scaffold1022	Cufflinks	transcript	33488	36148	1000	+	.	gene_id "CUFF.232"; transcript_id "CUFF.232.1"; FPKM "1.0000000000"; frac "0.000000"; conf_lo "1.000000"; conf_hi "1.000000"; cov "0.074133";
Scaffold1022	Cufflinks	exon	33488	36148	1000	+	.	gene_id "CUFF.232"; transcript_id "CUFF.232.1"; exon_number "1"; FPKM "1.0000000000"; frac "0.000000"; conf_lo "1.000000"; conf_hi "1.000000"; cov "0.074133";
Scaffold1023	Cufflinks	transcript	1301	3005	1000	+	.	gene_id "CUFF.233"; transcript_id "CUFF.233.1"; FPKM "1.0000000000"; frac "0.000000"; conf_lo "1.000000"; conf_hi "1.000000"; cov "0.024781";
Scaffold1023	Cufflinks	exon	1301	1838	1000	+	.	gene_id "CUFF.233"; transcript_id "CUFF.233.1"; exon_number "1"; FPKM "1.0000000000"; frac "0.000000"; conf_lo "1.000000"; conf_hi "1.000000"; cov "0.024781";
Scaffold1023	Cufflinks	exon	2854	3005	1000	+	.	gene_id "CUFF.233"; transcript_id "CUFF.233.1"; exon_number "2"; FPKM "1.0000000000"; frac "0.000000"; conf_lo "1.000000"; conf_hi "1.000000"; cov "0.024781";
Scaffold1023	Cufflinks	transcript	1595	13309	1000	-	.	gene_id "CUFF.234"; transcript_id "CUFF.234.1"; FPKM "1.0000000000"; frac "0.000000"; conf_lo "1.000000"; conf_hi "1.000000"; cov "0.024781";
Scaffold1023	Cufflinks	exon	1595	1798	1000	-	.	gene_id "CUFF.234"; transcript_id "CUFF.234.1"; exon_number "1"; FPKM "1.0000000000"; frac "0.000000"; conf_lo "1.000000"; conf_hi "1.000000"; cov "0.024781";
Scaffold1023	Cufflinks	exon	2891	3736	1000	-	.	gene_id "CUFF.234"; transcript_id "CUFF.234.1"; exon_number "2"; FPKM "1.0000000000"; frac "0.000000"; conf_lo "1.000000"; conf_hi "1.000000"; cov "0.024781";
Scaffold1023	Cufflinks	exon	6356	6369	1000	-	.	gene_id "CUFF.234"; transcript_id "CUFF.234.1"; exon_number "3"; FPKM "1.0000000000"; frac "0.000000"; conf_lo "1.000000"; conf_hi "1.000000"; cov "0.024781";
Scaffold1023	Cufflinks	exon	13285	13309	1000	-	.	gene_id "CUFF.234"; transcript_id "CUFF.234.1"; exon_number "4"; FPKM "1.0000000000"; frac "0.000000"; conf_lo "1.000000"; conf_hi "1.000000"; cov "0.024781";
Scaffold1024	Cufflinks	transcript	6277	14953	1000	-	.	gene_id "CUFF.235"; transcript_id "CUFF.235.1"; FPKM "1.0000000000"; frac "0.000000"; conf_lo "1.000000"; conf_hi "1.000000"; cov "0.050620";
Scaffold1024	Cufflinks	exon	6277	6765	1000	-	.	gene_id "CUFF.235"; transcript_id "CUFF.235.1"; exon_number "1"; FPKM "1.0000000000"; frac "0.000000"; conf_lo "1.000000"; conf_hi "1.000000"; cov "0.050620";
Scaffold1024	Cufflinks	exon	6874	6977	1000	-	.	gene_id "CUFF.235"; transcript_id "CUFF.235.1"; exon_number "2"; FPKM "1.0000000000"; frac "0.000000"; conf_lo "1.000000"; conf_hi "1.000000"; cov "0.050620";
Scaffold1024	Cufflinks	exon	11174	11237	1000	-	.	gene_id "CUFF.235"; transcript_id "CUFF.235.1"; exon_number "3"; FPKM "1.0000000000"; frac "0.000000"; conf_lo "1.000000"; conf_hi "1.000000"; cov "0.050620";
Scaffold1024	Cufflinks	exon	11457	11601	1000	-	.	gene_id "CUFF.235"; transcript_id "CUFF.235.1"; exon_number "4"; FPKM "1.0000000000"; frac "0.000000"; conf_lo "1.000000"; conf_hi "1.000000"; cov "0.050620";
Scaffold1024	Cufflinks	exon	11680	11773	1000	-	.	gene_id "CUFF.235"; transcript_id "CUFF.235.1"; exon_number "5"; FPKM "1.0000000000"; frac "0.000000"; conf_lo "1.000000"; conf_hi "1.000000"; cov "0.050620";
Scaffold1024	Cufflinks	exon	11845	12030	1000	-	.	gene_id "CUFF.235"; transcript_id "CUFF.235.1"; exon_number "6"; FPKM "1.0000000000"; frac "0.000000"; conf_lo "1.000000"; conf_hi "1.000000"; cov "0.050620";
Scaffold1024	Cufflinks	exon	12105	12209	1000	-	.	gene_id "CUFF.235"; transcript_id "CUFF.235.1"; exon_number "7"; FPKM "1.0000000000"; frac "0.000000"; conf_lo "1.000000"; conf_hi "1.000000"; cov "0.050620";
Scaffold1024	Cufflinks	exon	12276	12374	1000	-	.	gene_id "CUFF.235"; transcript_id "CUFF.235.1"; exon_number "8"; FPKM "1.0000000000"; frac "0.000000"; conf_lo "1.000000"; conf_hi "1.000000"; cov "0.050620";
Scaffold1024	Cufflinks	exon	14220	14953	1000	-	.	gene_id "CUFF.235"; transcript_id "CUFF.235.1"; exon_number "9"; FPKM "1.0000000000"; frac "0.000000"; conf_lo "1.000000"; conf_hi "1.000000"; cov "0.050620";
Scaffold1024	Cufflinks	transcript	17329	24024	1000	-	.	gene_id "CUFF.236"; transcript_id "CUFF.236.1"; FPKM "1.0000000000"; frac "0.000000"; conf_lo "1.000000"; conf_hi "1.000000"; cov "0.017189";
Scaffold1024	Cufflinks	exon	17329	17827	1000	-	.	gene_id "CUFF.236"; transcript_id "CUFF.236.1"; exon_number "1"; FPKM "1.0000000000"; frac "0.000000"; conf_lo "1.000000"; conf_hi "1.000000"; cov "0.017189";
Scaffold1024	Cufflinks	exon	23929	24024	1000	-	.	gene_id "CUFF.236"; transcript_id "CUFF.236.1"; exon_number "2"; FPKM "1.0000000000"; frac "0.000000"; conf_lo "1.000000"; conf_hi "1.000000"; cov "0.017189";
Scaffold1024	Cufflinks	transcript	23759	30619	1000	-	.	gene_id "CUFF.236"; transcript_id "CUFF.236.2"; FPKM "1.0000000000"; frac "0.000000"; conf_lo "1.000000"; conf_hi "1.000000"; cov "0.017189";
Scaffold1024	Cufflinks	exon	23759	23787	1000	-	.	gene_id "CUFF.236"; transcript_id "CUFF.236.2"; exon_number "1"; FPKM "1.0000000000"; frac "0.000000"; conf_lo "1.000000"; conf_hi "1.000000"; cov "0.017189";
Scaffold1024	Cufflinks	exon	23929	24035	1000	-	.	gene_id "CUFF.236"; transcript_id "CUFF.236.2"; exon_number "2"; FPKM "1.0000000000"; frac "0.000000"; conf_lo "1.000000"; conf_hi "1.000000"; cov "0.017189";
Scaffold1024	Cufflinks	exon	25612	26503	1000	-	.	gene_id "CUFF.236"; transcript_id "CUFF.236.2"; exon_number "3"; FPKM "1.0000000000"; frac "0.000000"; conf_lo "1.000000"; conf_hi "1.000000"; cov "0.017189";
Scaffold1024	Cufflinks	exon	30596	30619	1000	-	.	gene_id "CUFF.236"; transcript_id "CUFF.236.2"; exon_number "4"; FPKM "1.0000000000"; frac "0.000000"; conf_lo "1.000000"; conf_hi "1.000000"; cov "0.017189";
Scaffold1024	Cufflinks	transcript	31417	31836	1000	+	.	gene_id "CUFF.237"; transcript_id "CUFF.237.1"; FPKM "1.0000000000"; frac "0.000000"; conf_lo "1.000000"; conf_hi "1.000000"; cov "0.009611";
Scaffold1024	Cufflinks	exon	31417	31558	1000	+	.	gene_id "CUFF.237"; transcript_id "CUFF.237.1"; exon_number "1"; FPKM "1.0000000000"; frac "0.000000"; conf_lo "1.000000"; conf_hi "1.000000"; cov "0.009611";
Scaffold1024	Cufflinks	exon	31634	31836	1000	+	.	gene_id "CUFF.237"; transcript_id "CUFF.237.1"; exon_number "2"; FPKM "1.0000000000"; frac "0.000000"; conf_lo "1.000000"; conf_hi "1.000000"; cov "0.009611";
Scaffold102479	Cufflinks	transcript	259	367	1000	+	.	gene_id "CUFF.238"; transcript_id "CUFF.238.1"; FPKM "1.0000000000"; frac "0.000000"; conf_lo "1.000000"; conf_hi "1.000000"; cov "0.003037";
Scaffold102479	Cufflinks	exon	259	367	1000	+	.	gene_id "CUFF.238"; transcript_id "CUFF.238.1"; exon_number "1"; FPKM "1.0000000000"; frac "0.000000"; conf_lo "1.000000"; conf_hi "1.000000"; cov "0.003037";
Scaffold1025	Cufflinks	transcript	2664	3526	1000	-	.	gene_id "CUFF.239"; transcript_id "CUFF.239.1"; FPKM "1.0000000000"; frac "0.000000"; conf_lo "1.000000"; conf_hi "1.000000"; cov "0.019975";
Scaffold1025	Cufflinks	exon	2664	3316	1000	-	.	gene_id "CUFF.239"; transcript_id "CUFF.239.1"; exon_number "1"; FPKM "1.0000000000"; frac "0.000000"; conf_lo "1.000000"; conf_hi "1.000000"; cov "0.019975";
Scaffold1025	Cufflinks	exon	3374	3388	1000	-	.	gene_id "CUFF.239"; transcript_id "CUFF.239.1"; exon_number "2"; FPKM "1.0000000000"; frac "0.000000"; conf_lo "1.000000"; conf_hi "1.000000"; cov "0.019975";
Scaffold1025	Cufflinks	exon	3478	3526	1000	-	.	gene_id "CUFF.239"; transcript_id "CUFF.239.1"; exon_number "3"; FPKM "1.0000000000"; frac "0.000000"; conf_lo "1.000000"; conf_hi "1.000000"; cov "0.019975";
Scaffold1026	Cufflinks	transcript	62	4544	1000	-	.	gene_id "CUFF.240"; transcript_id "CUFF.240.1"; FPKM "1.0000000000"; frac "0.000000"; conf_lo "1.000000"; conf_hi "1.000000"; cov "0.021786";
Scaffold1026	Cufflinks	exon	62	565	1000	-	.	gene_id "CUFF.240"; transcript_id "CUFF.240.1"; exon_number "1"; FPKM "1.0000000000"; frac "0.000000"; conf_lo "1.000000"; conf_hi "1.000000"; cov "0.021786";
Scaffold1026	Cufflinks	exon	4200	4252	1000	-	.	gene_id "CUFF.240"; transcript_id "CUFF.240.1"; exon_number "2"; FPKM "1.0000000000"; frac "0.000000"; conf_lo "1.000000"; conf_hi "1.000000"; cov "0.021786";
Scaffold1026	Cufflinks	exon	4320	4544	1000	-	.	gene_id "CUFF.240"; transcript_id "CUFF.240.1"; exon_number "3"; FPKM "1.0000000000"; frac "0.000000"; conf_lo "1.000000"; conf_hi "1.000000"; cov "0.021786";
Scaffold1026	Cufflinks	transcript	14287	20703	1000	-	.	gene_id "CUFF.241"; transcript_id "CUFF.241.1"; FPKM "1.0000000000"; frac "0.000000"; conf_lo "1.000000"; conf_hi "1.000000"; cov "0.045758";
Scaffold1026	Cufflinks	exon	14287	14614	1000	-	.	gene_id "CUFF.241"; transcript_id "CUFF.241.1"; exon_number "1"; FPKM "1.0000000000"; frac "0.000000"; conf_lo "1.000000"; conf_hi "1.000000"; cov "0.045758";
Scaffold1026	Cufflinks	exon	14679	14876	1000	-	.	gene_id "CUFF.241"; transcript_id "CUFF.241.1"; exon_number "2"; FPKM "1.0000000000"; frac "0.000000"; conf_lo "1.000000"; conf_hi "1.000000"; cov "0.045758";
Scaffold1026	Cufflinks	exon	14952	15227	1000	-	.	gene_id "CUFF.241"; transcript_id "CUFF.241.1"; exon_number "3"; FPKM "1.0000000000"; frac "0.000000"; conf_lo "1.000000"; conf_hi "1.000000"; cov "0.045758";
Scaffold1026	Cufflinks	exon	15325	15953	1000	-	.	gene_id "CUFF.241"; transcript_id "CUFF.241.1"; exon_number "4"; FPKM "1.0000000000"; frac "0.000000"; conf_lo "1.000000"; conf_hi "1.000000"; cov "0.045758";
Scaffold1026	Cufflinks	exon	20468	20703	1000	-	.	gene_id "CUFF.241"; transcript_id "CUFF.241.1"; exon_number "5"; FPKM "1.0000000000"; frac "0.000000"; conf_lo "1.000000"; conf_hi "1.000000"; cov "0.045758";
Scaffold102685	Cufflinks	transcript	462	568	1000	-	.	gene_id "CUFF.242"; transcript_id "CUFF.242.1"; FPKM "1.0000000000"; frac "0.000000"; conf_lo "1.000000"; conf_hi "1.000000"; cov "0.002981";
Scaffold102685	Cufflinks	exon	462	568	1000	-	.	gene_id "CUFF.242"; transcript_id "CUFF.242.1"; exon_number "1"; FPKM "1.0000000000"; frac "0.000000"; conf_lo "1.000000"; conf_hi "1.000000"; cov "0.002981";
Scaffold1027	Cufflinks	transcript	21232	22731	1000	+	.	gene_id "CUFF.243"; transcript_id "CUFF.243.1"; FPKM "1.0000000000"; frac "0.000000"; conf_lo "1.000000"; conf_hi "1.000000"; cov "0.041788";
Scaffold1027	Cufflinks	exon	21232	22731	1000	+	.	gene_id "CUFF.243"; transcript_id "CUFF.243.1"; exon_number "1"; FPKM "1.0000000000"; frac "0.000000"; conf_lo "1.000000"; conf_hi "1.000000"; cov "0.041788";
Scaffold102784	Cufflinks	transcript	31	404	1000	-	.	gene_id "CUFF.244"; transcript_id "CUFF.244.1"; FPKM "1.0000000000"; frac "0.000000"; conf_lo "1.000000"; conf_hi "1.000000"; cov "0.010419";
Scaffold102784	Cufflinks	exon	31	404	1000	-	.	gene_id "CUFF.244"; transcript_id "CUFF.244.1"; exon_number "1"; FPKM "1.0000000000"; frac "0.000000"; conf_lo "1.000000"; conf_hi "1.000000"; cov "0.010419";
Scaffold1028	Cufflinks	transcript	13177	14809	1000	-	.	gene_id "CUFF.245"; transcript_id "CUFF.245.1"; FPKM "1.0000000000"; frac "0.000000"; conf_lo "1.000000"; conf_hi "1.000000"; cov "0.021061";
Scaffold1028	Cufflinks	exon	13177	13210	1000	-	.	gene_id "CUFF.245"; transcript_id "CUFF.245.1"; exon_number "1"; FPKM "1.0000000000"; frac "0.000000"; conf_lo "1.000000"; conf_hi "1.000000"; cov "0.021061";
Scaffold1028	Cufflinks	exon	13962	14139	1000	-	.	gene_id "CUFF.245"; transcript_id "CUFF.245.1"; exon_number "2"; FPKM "1.0000000000"; frac "0.000000"; conf_lo "1.000000"; conf_hi "1.000000"; cov "0.021061";
Scaffold1028	Cufflinks	exon	14211	14424	1000	-	.	gene_id "CUFF.245"; transcript_id "CUFF.245.1"; exon_number "3"; FPKM "1.0000000000"; frac "0.000000"; conf_lo "1.000000"; conf_hi "1.000000"; cov "0.021061";
Scaffold1028	Cufflinks	exon	14480	14809	1000	-	.	gene_id "CUFF.245"; transcript_id "CUFF.245.1"; exon_number "4"; FPKM "1.0000000000"; frac "0.000000"; conf_lo "1.000000"; conf_hi "1.000000"; cov "0.021061";
Scaffold102804	Cufflinks	transcript	300	390	1000	-	.	gene_id "CUFF.246"; transcript_id "CUFF.246.1"; FPKM "1.0000000000"; frac "0.000000"; conf_lo "1.000000"; conf_hi "1.000000"; cov "0.002535";
Scaffold102804	Cufflinks	exon	300	390	1000	-	.	gene_id "CUFF.246"; transcript_id "CUFF.246.1"; exon_number "1"; FPKM "1.0000000000"; frac "0.000000"; conf_lo "1.000000"; conf_hi "1.000000"; cov "0.002535";
Scaffold103	Cufflinks	transcript	4999	11927	1000	-	.	gene_id "CUFF.247"; transcript_id "CUFF.247.1"; FPKM "1.0000000000"; frac "0.000000"; conf_lo "1.000000"; conf_hi "1.000000"; cov "0.047722";
Scaffold103	Cufflinks	exon	4999	5101	1000	-	.	gene_id "CUFF.247"; transcript_id "CUFF.247.1"; exon_number "1"; FPKM "1.0000000000"; frac "0.000000"; conf_lo "1.000000"; conf_hi "1.000000"; cov "0.047722";
Scaffold103	Cufflinks	exon	5873	6991	1000	-	.	gene_id "CUFF.247"; transcript_id "CUFF.247.1"; exon_number "2"; FPKM "1.0000000000"; frac "0.000000"; conf_lo "1.000000"; conf_hi "1.000000"; cov "0.047722";
Scaffold103	Cufflinks	exon	7075	7257	1000	-	.	gene_id "CUFF.247"; transcript_id "CUFF.247.1"; exon_number "3"; FPKM "1.0000000000"; frac "0.000000"; conf_lo "1.000000"; conf_hi "1.000000"; cov "0.047722";
Scaffold103	Cufflinks	exon	11109	11343	1000	-	.	gene_id "CUFF.247"; transcript_id "CUFF.247.1"; exon_number "4"; FPKM "1.0000000000"; frac "0.000000"; conf_lo "1.000000"; conf_hi "1.000000"; cov "0.047722";
Scaffold103	Cufflinks	exon	11404	11927	1000	-	.	gene_id "CUFF.247"; transcript_id "CUFF.247.1"; exon_number "5"; FPKM "1.0000000000"; frac "0.000000"; conf_lo "1.000000"; conf_hi "1.000000"; cov "0.047722";
Scaffold103	Cufflinks	transcript	12026	20694	1000	+	.	gene_id "CUFF.248"; transcript_id "CUFF.248.1"; FPKM "1.0000000000"; frac "0.000000"; conf_lo "1.000000"; conf_hi "1.000000"; cov "0.127970";
Scaffold103	Cufflinks	exon	12026	12109	1000	+	.	gene_id "CUFF.248"; transcript_id "CUFF.248.1"; exon_number "1"; FPKM "1.0000000000"; frac "0.000000"; conf_lo "1.000000"; conf_hi "1.000000"; cov "0.127970";
Scaffold103	Cufflinks	exon	12535	12897	1000	+	.	gene_id "CUFF.248"; transcript_id "CUFF.248.1"; exon_number "2"; FPKM "1.0000000000"; frac "0.000000"; conf_lo "1.000000"; conf_hi "1.000000"; cov "0.127970";
Scaffold103	Cufflinks	exon	12965	13268	1000	+	.	gene_id "CUFF.248"; transcript_id "CUFF.248.1"; exon_number "3"; FPKM "1.0000000000"; frac "0.000000"; conf_lo "1.000000"; conf_hi "1.000000"; cov "0.127970";
Scaffold103	Cufflinks	exon	16300	18676	1000	+	.	gene_id "CUFF.248"; transcript_id "CUFF.248.1"; exon_number "4"; FPKM "1.0000000000"; frac "0.000000"; conf_lo "1.000000"; conf_hi "1.000000"; cov "0.127970";
Scaffold103	Cufflinks	exon	18721	19632	1000	+	.	gene_id "CUFF.248"; transcript_id "CUFF.248.1"; exon_number "5"; FPKM "1.0000000000"; frac "0.000000"; conf_lo "1.000000"; conf_hi "1.000000"; cov "0.127970";
Scaffold103	Cufflinks	exon	19853	20004	1000	+	.	gene_id "CUFF.248"; transcript_id "CUFF.248.1"; exon_number "6"; FPKM "1.0000000000"; frac "0.000000"; conf_lo "1.000000"; conf_hi "1.000000"; cov "0.127970";
Scaffold103	Cufflinks	exon	20222	20694	1000	+	.	gene_id "CUFF.248"; transcript_id "CUFF.248.1"; exon_number "7"; FPKM "1.0000000000"; frac "0.000000"; conf_lo "1.000000"; conf_hi "1.000000"; cov "0.127970";
Scaffold103	Cufflinks	transcript	12084	20694	1000	+	.	gene_id "CUFF.248"; transcript_id "CUFF.248.2"; FPKM "1.0000000000"; frac "0.000000"; conf_lo "1.000000"; conf_hi "1.000000"; cov "0.127970";
Scaffold103	Cufflinks	exon	12084	12110	1000	+	.	gene_id "CUFF.248"; transcript_id "CUFF.248.2"; exon_number "1"; FPKM "1.0000000000"; frac "0.000000"; conf_lo "1.000000"; conf_hi "1.000000"; cov "0.127970";
Scaffold103	Cufflinks	exon	12536	12897	1000	+	.	gene_id "CUFF.248"; transcript_id "CUFF.248.2"; exon_number "2"; FPKM "1.0000000000"; frac "0.000000"; conf_lo "1.000000"; conf_hi "1.000000"; cov "0.127970";
Scaffold103	Cufflinks	exon	12965	13268	1000	+	.	gene_id "CUFF.248"; transcript_id "CUFF.248.2"; exon_number "3"; FPKM "1.0000000000"; frac "0.000000"; conf_lo "1.000000"; conf_hi "1.000000"; cov "0.127970";
Scaffold103	Cufflinks	exon	16189	19632	1000	+	.	gene_id "CUFF.248"; transcript_id "CUFF.248.2"; exon_number "4"; FPKM "1.0000000000"; frac "0.000000"; conf_lo "1.000000"; conf_hi "1.000000"; cov "0.127970";
Scaffold103	Cufflinks	exon	19712	19786	1000	+	.	gene_id "CUFF.248"; transcript_id "CUFF.248.2"; exon_number "5"; FPKM "1.0000000000"; frac "0.000000"; conf_lo "1.000000"; conf_hi "1.000000"; cov "0.127970";
Scaffold103	Cufflinks	exon	19853	20004	1000	+	.	gene_id "CUFF.248"; transcript_id "CUFF.248.2"; exon_number "6"; FPKM "1.0000000000"; frac "0.000000"; conf_lo "1.000000"; conf_hi "1.000000"; cov "0.127970";
Scaffold103	Cufflinks	exon	20073	20694	1000	+	.	gene_id "CUFF.248"; transcript_id "CUFF.248.2"; exon_number "7"; FPKM "1.0000000000"; frac "0.000000"; conf_lo "1.000000"; conf_hi "1.000000"; cov "0.127970";
Scaffold103	Cufflinks	transcript	20745	28287	1000	+	.	gene_id "CUFF.249"; transcript_id "CUFF.249.1"; FPKM "1.0000000000"; frac "0.000000"; conf_lo "1.000000"; conf_hi "1.000000"; cov "0.087199";
Scaffold103	Cufflinks	exon	20745	21052	1000	+	.	gene_id "CUFF.249"; transcript_id "CUFF.249.1"; exon_number "1"; FPKM "1.0000000000"; frac "0.000000"; conf_lo "1.000000"; conf_hi "1.000000"; cov "0.087199";
Scaffold103	Cufflinks	exon	21132	21436	1000	+	.	gene_id "CUFF.249"; transcript_id "CUFF.249.1"; exon_number "2"; FPKM "1.0000000000"; frac "0.000000"; conf_lo "1.000000"; conf_hi "1.000000"; cov "0.087199";
Scaffold103	Cufflinks	exon	24393	25059	1000	+	.	gene_id "CUFF.249"; transcript_id "CUFF.249.1"; exon_number "3"; FPKM "1.0000000000"; frac "0.000000"; conf_lo "1.000000"; conf_hi "1.000000"; cov "0.087199";
Scaffold103	Cufflinks	exon	26286	26442	1000	+	.	gene_id "CUFF.249"; transcript_id "CUFF.249.1"; exon_number "4"; FPKM "1.0000000000"; frac "0.000000"; conf_lo "1.000000"; conf_hi "1.000000"; cov "0.087199";
Scaffold103	Cufflinks	exon	26535	27987	1000	+	.	gene_id "CUFF.249"; transcript_id "CUFF.249.1"; exon_number "5"; FPKM "1.0000000000"; frac "0.000000"; conf_lo "1.000000"; conf_hi "1.000000"; cov "0.087199";
Scaffold103	Cufflinks	exon	28048	28287	1000	+	.	gene_id "CUFF.249"; transcript_id "CUFF.249.1"; exon_number "6"; FPKM "1.0000000000"; frac "0.000000"; conf_lo "1.000000"; conf_hi "1.000000"; cov "0.087199";
Scaffold103	Cufflinks	transcript	28505	34063	1000	-	.	gene_id "CUFF.250"; transcript_id "CUFF.250.1"; FPKM "1.0000000000"; frac "0.000000"; conf_lo "1.000000"; conf_hi "1.000000"; cov "0.039783";
Scaffold103	Cufflinks	exon	28505	29126	1000	-	.	gene_id "CUFF.250"; transcript_id "CUFF.250.1"; exon_number "1"; FPKM "1.0000000000"; frac "0.000000"; conf_lo "1.000000"; conf_hi "1.000000"; cov "0.039783";
Scaffold103	Cufflinks	exon	29190	29963	1000	-	.	gene_id "CUFF.250"; transcript_id "CUFF.250.1"; exon_number "2"; FPKM "1.0000000000"; frac "0.000000"; conf_lo "1.000000"; conf_hi "1.000000"; cov "0.039783";
Scaffold103	Cufflinks	exon	30039	30120	1000	-	.	gene_id "CUFF.250"; transcript_id "CUFF.250.1"; exon_number "3"; FPKM "1.0000000000"; frac "0.000000"; conf_lo "1.000000"; conf_hi "1.000000"; cov "0.039783";
Scaffold103	Cufflinks	exon	32769	33899	1000	-	.	gene_id "CUFF.250"; transcript_id "CUFF.250.1"; exon_number "4"; FPKM "1.0000000000"; frac "0.000000"; conf_lo "1.000000"; conf_hi "1.000000"; cov "0.039783";
Scaffold103	Cufflinks	exon	33977	34063	1000	-	.	gene_id "CUFF.250"; transcript_id "CUFF.250.1"; exon_number "5"; FPKM "1.0000000000"; frac "0.000000"; conf_lo "1.000000"; conf_hi "1.000000"; cov "0.039783";
Scaffold103	Cufflinks	transcript	35032	36327	1000	-	.	gene_id "CUFF.251"; transcript_id "CUFF.251.1"; FPKM "1.0000000000"; frac "0.000000"; conf_lo "1.000000"; conf_hi "1.000000"; cov "0.032665";
Scaffold103	Cufflinks	exon	35032	35300	1000	-	.	gene_id "CUFF.251"; transcript_id "CUFF.251.1"; exon_number "1"; FPKM "1.0000000000"; frac "0.000000"; conf_lo "1.000000"; conf_hi "1.000000"; cov "0.032665";
Scaffold103	Cufflinks	exon	35359	36327	1000	-	.	gene_id "CUFF.251"; transcript_id "CUFF.251.1"; exon_number "2"; FPKM "1.0000000000"; frac "0.000000"; conf_lo "1.000000"; conf_hi "1.000000"; cov "0.032665";
Scaffold103	Cufflinks	transcript	35032	36254	1000	-	.	gene_id "CUFF.251"; transcript_id "CUFF.251.2"; FPKM "1.0000000000"; frac "0.000000"; conf_lo "1.000000"; conf_hi "1.000000"; cov "0.032665";
Scaffold103	Cufflinks	exon	35032	35300	1000	-	.	gene_id "CUFF.251"; transcript_id "CUFF.251.2"; exon_number "1"; FPKM "1.0000000000"; frac "0.000000"; conf_lo "1.000000"; conf_hi "1.000000"; cov "0.032665";
Scaffold103	Cufflinks	exon	35380	36254	1000	-	.	gene_id "CUFF.251"; transcript_id "CUFF.251.2"; exon_number "2"; FPKM "1.0000000000"; frac "0.000000"; conf_lo "1.000000"; conf_hi "1.000000"; cov "0.032665";
Scaffold103	Cufflinks	transcript	37695	39748	1000	-	.	gene_id "CUFF.252"; transcript_id "CUFF.252.1"; FPKM "1.0000000000"; frac "0.000000"; conf_lo "1.000000"; conf_hi "1.000000"; cov "0.046469";
Scaffold103	Cufflinks	exon	37695	38494	1000	-	.	gene_id "CUFF.252"; transcript_id "CUFF.252.1"; exon_number "1"; FPKM "1.0000000000"; frac "0.000000"; conf_lo "1.000000"; conf_hi "1.000000"; cov "0.046469";
Scaffold103	Cufflinks	exon	38555	38881	1000	-	.	gene_id "CUFF.252"; transcript_id "CUFF.252.1"; exon_number "2"; FPKM "1.0000000000"; frac "0.000000"; conf_lo "1.000000"; conf_hi "1.000000"; cov "0.046469";
Scaffold103	Cufflinks	exon	39208	39748	1000	-	.	gene_id "CUFF.252"; transcript_id "CUFF.252.1"; exon_number "3"; FPKM "1.0000000000"; frac "0.000000"; conf_lo "1.000000"; conf_hi "1.000000"; cov "0.046469";
Scaffold103	Cufflinks	transcript	41012	44244	1000	+	.	gene_id "CUFF.253"; transcript_id "CUFF.253.1"; FPKM "1.0000000000"; frac "0.000000"; conf_lo "1.000000"; conf_hi "1.000000"; cov "0.059953";
Scaffold103	Cufflinks	exon	41012	41313	1000	+	.	gene_id "CUFF.253"; transcript_id "CUFF.253.1"; exon_number "1"; FPKM "1.0000000000"; frac "0.000000"; conf_lo "1.000000"; conf_hi "1.000000"; cov "0.059953";
Scaffold103	Cufflinks	exon	41397	42534	1000	+	.	gene_id "CUFF.253"; transcript_id "CUFF.253.1"; exon_number "2"; FPKM "1.0000000000"; frac "0.000000"; conf_lo "1.000000"; conf_hi "1.000000"; cov "0.059953";
Scaffold103	Cufflinks	exon	43447	44244	1000	+	.	gene_id "CUFF.253"; transcript_id "CUFF.253.1"; exon_number "3"; FPKM "1.0000000000"; frac "0.000000"; conf_lo "1.000000"; conf_hi "1.000000"; cov "0.059953";
Scaffold103	Cufflinks	transcript	44305	45275	1000	+	.	gene_id "CUFF.254"; transcript_id "CUFF.254.1"; FPKM "1.0000000000"; frac "0.000000"; conf_lo "1.000000"; conf_hi "1.000000"; cov "0.022440";
Scaffold103	Cufflinks	exon	44305	44470	1000	+	.	gene_id "CUFF.254"; transcript_id "CUFF.254.1"; exon_number "1"; FPKM "1.0000000000"; frac "0.000000"; conf_lo "1.000000"; conf_hi "1.000000"; cov "0.022440";
Scaffold103	Cufflinks	exon	44537	44699	1000	+	.	gene_id "CUFF.254"; transcript_id "CUFF.254.1"; exon_number "2"; FPKM "1.0000000000"; frac "0.000000"; conf_lo "1.000000"; conf_hi "1.000000"; cov "0.022440";
Scaffold103	Cufflinks	exon	44762	45275	1000	+	.	gene_id "CUFF.254"; transcript_id "CUFF.254.1"; exon_number "3"; FPKM "1.0000000000"; frac "0.000000"; conf_lo "1.000000"; conf_hi "1.000000"; cov "0.022440";
Scaffold103	Cufflinks	transcript	45388	46360	1000	+	.	gene_id "CUFF.255"; transcript_id "CUFF.255.1"; FPKM "1.0000000000"; frac "0.000000"; conf_lo "1.000000"; conf_hi "1.000000"; cov "0.049314";
Scaffold103	Cufflinks	exon	45388	45604	1000	+	.	gene_id "CUFF.255"; transcript_id "CUFF.255.1"; exon_number "1"; FPKM "1.0000000000"; frac "0.000000"; conf_lo "1.000000"; conf_hi "1.000000"; cov "0.049314";
Scaffold103	Cufflinks	exon	45669	46360	1000	+	.	gene_id "CUFF.255"; transcript_id "CUFF.255.1"; exon_number "2"; FPKM "1.0000000000"; frac "0.000000"; conf_lo "1.000000"; conf_hi "1.000000"; cov "0.049314";
Scaffold103	Cufflinks	transcript	45442	48568	1000	+	.	gene_id "CUFF.255"; transcript_id "CUFF.255.2"; FPKM "1.0000000000"; frac "0.000000"; conf_lo "1.000000"; conf_hi "1.000000"; cov "0.049314";
Scaffold103	Cufflinks	exon	45442	45646	1000	+	.	gene_id "CUFF.255"; transcript_id "CUFF.255.2"; exon_number "1"; FPKM "1.0000000000"; frac "0.000000"; conf_lo "1.000000"; conf_hi "1.000000"; cov "0.049314";
Scaffold103	Cufflinks	exon	45669	46312	1000	+	.	gene_id "CUFF.255"; transcript_id "CUFF.255.2"; exon_number "2"; FPKM "1.0000000000"; frac "0.000000"; conf_lo "1.000000"; conf_hi "1.000000"; cov "0.049314";
Scaffold103	Cufflinks	exon	47198	48568	1000	+	.	gene_id "CUFF.255"; transcript_id "CUFF.255.2"; exon_number "3"; FPKM "1.0000000000"; frac "0.000000"; conf_lo "1.000000"; conf_hi "1.000000"; cov "0.049314";
Scaffold103	Cufflinks	transcript	46555	48568	1000	+	.	gene_id "CUFF.255"; transcript_id "CUFF.255.3"; FPKM "1.0000000000"; frac "0.000000"; conf_lo "1.000000"; conf_hi "1.000000"; cov "0.049314";
Scaffold103	Cufflinks	exon	46555	48568	1000	+	.	gene_id "CUFF.255"; transcript_id "CUFF.255.3"; exon_number "1"; FPKM "1.0000000000"; frac "0.000000"; conf_lo "1.000000"; conf_hi "1.000000"; cov "0.049314";
Scaffold103	Cufflinks	transcript	48249	52623	1000	-	.	gene_id "CUFF.257"; transcript_id "CUFF.257.1"; FPKM "0.0000000000"; frac "0.000000"; conf_lo "0.000000"; conf_hi "0.000000"; cov "0.000000";
Scaffold103	Cufflinks	exon	48249	48465	1000	-	.	gene_id "CUFF.257"; transcript_id "CUFF.257.1"; exon_number "1"; FPKM "0.0000000000"; frac "0.000000"; conf_lo "0.000000"; conf_hi "0.000000"; cov "0.000000";
Scaffold103	Cufflinks	exon	49236	52623	1000	-	.	gene_id "CUFF.257"; transcript_id "CUFF.257.1"; exon_number "2"; FPKM "0.0000000000"; frac "0.000000"; conf_lo "0.000000"; conf_hi "0.000000"; cov "0.000000";
Scaffold103	Cufflinks	transcript	53171	62404	1000	+	.	gene_id "CUFF.258"; transcript_id "CUFF.258.1"; FPKM "1.0000000000"; frac "0.000000"; conf_lo "1.000000"; conf_hi "1.000000"; cov "0.076118";
Scaffold103	Cufflinks	exon	53171	53525	1000	+	.	gene_id "CUFF.258"; transcript_id "CUFF.258.1"; exon_number "1"; FPKM "1.0000000000"; frac "0.000000"; conf_lo "1.000000"; conf_hi "1.000000"; cov "0.076118";
Scaffold103	Cufflinks	exon	57187	57728	1000	+	.	gene_id "CUFF.258"; transcript_id "CUFF.258.1"; exon_number "2"; FPKM "1.0000000000"; frac "0.000000"; conf_lo "1.000000"; conf_hi "1.000000"; cov "0.076118";
Scaffold103	Cufflinks	exon	61811	62404	1000	+	.	gene_id "CUFF.258"; transcript_id "CUFF.258.1"; exon_number "3"; FPKM "1.0000000000"; frac "0.000000"; conf_lo "1.000000"; conf_hi "1.000000"; cov "0.076118";
Scaffold103	Cufflinks	transcript	53385	74227	1000	+	.	gene_id "CUFF.258"; transcript_id "CUFF.258.2"; FPKM "1.0000000000"; frac "0.000000"; conf_lo "1.000000"; conf_hi "1.000000"; cov "0.076118";
Scaffold103	Cufflinks	exon	53385	53525	1000	+	.	gene_id "CUFF.258"; transcript_id "CUFF.258.2"; exon_number "1"; FPKM "1.0000000000"; frac "0.000000"; conf_lo "1.000000"; conf_hi "1.000000"; cov "0.076118";
Scaffold103	Cufflinks	exon	53870	53877	1000	+	.	gene_id "CUFF.258"; transcript_id "CUFF.258.2"; exon_number "2"; FPKM "1.0000000000"; frac "0.000000"; conf_lo "1.000000"; conf_hi "1.000000"; cov "0.076118";
Scaffold103	Cufflinks	exon	57195	57728	1000	+	.	gene_id "CUFF.258"; transcript_id "CUFF.258.2"; exon_number "3"; FPKM "1.0000000000"; frac "0.000000"; conf_lo "1.000000"; conf_hi "1.000000"; cov "0.076118";
Scaffold103	Cufflinks	exon	61811	63020	1000	+	.	gene_id "CUFF.258"; transcript_id "CUFF.258.2"; exon_number "4"; FPKM "1.0000000000"; frac "0.000000"; conf_lo "1.000000"; conf_hi "1.000000"; cov "0.076118";
Scaffold103	Cufflinks	exon	66529	67542	1000	+	.	gene_id "CUFF.258"; transcript_id "CUFF.258.2"; exon_number "5"; FPKM "1.0000000000"; frac "0.000000"; conf_lo "1.000000"; conf_hi "1.000000"; cov "0.076118";
Scaffold103	Cufflinks	exon	68625	69755	1000	+	.	gene_id "CUFF.258"; transcript_id "CUFF.258.2"; exon_number "6"; FPKM "1.0000000000"; frac "0.000000"; conf_lo "1.000000"; conf_hi "1.000000"; cov "0.076118";
Scaffold103	Cufflinks	exon	72988	74227	1000	+	.	gene_id "CUFF.258"; transcript_id "CUFF.258.2"; exon_number "7"; FPKM "1.0000000000"; frac "0.000000"; conf_lo "1.000000"; conf_hi "1.000000"; cov "0.076118";
Scaffold103	Cufflinks	transcript	62591	74227	1000	+	.	gene_id "CUFF.258"; transcript_id "CUFF.258.3"; FPKM "1.0000000000"; frac "0.000000"; conf_lo "1.000000"; conf_hi "1.000000"; cov "0.076118";
Scaffold103	Cufflinks	exon	62591	63020	1000	+	.	gene_id "CUFF.258"; transcript_id "CUFF.258.3"; exon_number "1"; FPKM "1.0000000000"; frac "0.000000"; conf_lo "1.000000"; conf_hi "1.000000"; cov "0.076118";
Scaffold103	Cufflinks	exon	66472	67542	1000	+	.	gene_id "CUFF.258"; transcript_id "CUFF.258.3"; exon_number "2"; FPKM "1.0000000000"; frac "0.000000"; conf_lo "1.000000"; conf_hi "1.000000"; cov "0.076118";
Scaffold103	Cufflinks	exon	68625	69755	1000	+	.	gene_id "CUFF.258"; transcript_id "CUFF.258.3"; exon_number "3"; FPKM "1.0000000000"; frac "0.000000"; conf_lo "1.000000"; conf_hi "1.000000"; cov "0.076118";
Scaffold103	Cufflinks	exon	72988	74227	1000	+	.	gene_id "CUFF.258"; transcript_id "CUFF.258.3"; exon_number "4"; FPKM "1.0000000000"; frac "0.000000"; conf_lo "1.000000"; conf_hi "1.000000"; cov "0.076118";
Scaffold103	Cufflinks	transcript	61901	62411	1000	-	.	gene_id "CUFF.259"; transcript_id "CUFF.259.1"; FPKM "0.0000000000"; frac "0.000000"; conf_lo "0.000000"; conf_hi "0.000000"; cov "0.000000";
Scaffold103	Cufflinks	exon	61901	62093	1000	-	.	gene_id "CUFF.259"; transcript_id "CUFF.259.1"; exon_number "1"; FPKM "0.0000000000"; frac "0.000000"; conf_lo "0.000000"; conf_hi "0.000000"; cov "0.000000";
Scaffold103	Cufflinks	exon	62316	62411	1000	-	.	gene_id "CUFF.259"; transcript_id "CUFF.259.1"; exon_number "2"; FPKM "0.0000000000"; frac "0.000000"; conf_lo "0.000000"; conf_hi "0.000000"; cov "0.000000";
Scaffold103	Cufflinks	transcript	74532	84111	1000	+	.	gene_id "CUFF.261"; transcript_id "CUFF.261.1"; FPKM "1.0000000000"; frac "0.000000"; conf_lo "1.000000"; conf_hi "1.000000"; cov "0.078061";
Scaffold103	Cufflinks	exon	74532	76491	1000	+	.	gene_id "CUFF.261"; transcript_id "CUFF.261.1"; exon_number "1"; FPKM "1.0000000000"; frac "0.000000"; conf_lo "1.000000"; conf_hi "1.000000"; cov "0.078061";
Scaffold103	Cufflinks	exon	82069	83421	1000	+	.	gene_id "CUFF.261"; transcript_id "CUFF.261.1"; exon_number "2"; FPKM "1.0000000000"; frac "0.000000"; conf_lo "1.000000"; conf_hi "1.000000"; cov "0.078061";
Scaffold103	Cufflinks	exon	83506	84111	1000	+	.	gene_id "CUFF.261"; transcript_id "CUFF.261.1"; exon_number "3"; FPKM "1.0000000000"; frac "0.000000"; conf_lo "1.000000"; conf_hi "1.000000"; cov "0.078061";
Scaffold103	Cufflinks	transcript	100197	104091	1000	-	.	gene_id "CUFF.262"; transcript_id "CUFF.262.1"; FPKM "1.0000000000"; frac "0.000000"; conf_lo "1.000000"; conf_hi "1.000000"; cov "0.052368";
Scaffold103	Cufflinks	exon	100197	100274	1000	-	.	gene_id "CUFF.262"; transcript_id "CUFF.262.1"; exon_number "1"; FPKM "1.0000000000"; frac "0.000000"; conf_lo "1.000000"; conf_hi "1.000000"; cov "0.052368";
Scaffold103	Cufflinks	exon	100338	100529	1000	-	.	gene_id "CUFF.262"; transcript_id "CUFF.262.1"; exon_number "2"; FPKM "1.0000000000"; frac "0.000000"; conf_lo "1.000000"; conf_hi "1.000000"; cov "0.052368";
Scaffold103	Cufflinks	exon	100676	100823	1000	-	.	gene_id "CUFF.262"; transcript_id "CUFF.262.1"; exon_number "3"; FPKM "1.0000000000"; frac "0.000000"; conf_lo "1.000000"; conf_hi "1.000000"; cov "0.052368";
Scaffold103	Cufflinks	exon	103757	104091	1000	-	.	gene_id "CUFF.262"; transcript_id "CUFF.262.1"; exon_number "4"; FPKM "1.0000000000"; frac "0.000000"; conf_lo "1.000000"; conf_hi "1.000000"; cov "0.052368";
Scaffold103	Cufflinks	transcript	101168	107104	1000	+	.	gene_id "CUFF.263"; transcript_id "CUFF.263.1"; FPKM "1.0000000000"; frac "0.000000"; conf_lo "1.000000"; conf_hi "1.000000"; cov "0.052368";
Scaffold103	Cufflinks	exon	101168	101470	1000	+	.	gene_id "CUFF.263"; transcript_id "CUFF.263.1"; exon_number "1"; FPKM "1.0000000000"; frac "0.000000"; conf_lo "1.000000"; conf_hi "1.000000"; cov "0.052368";
Scaffold103	Cufflinks	exon	101561	101641	1000	+	.	gene_id "CUFF.263"; transcript_id "CUFF.263.1"; exon_number "2"; FPKM "1.0000000000"; frac "0.000000"; conf_lo "1.000000"; conf_hi "1.000000"; cov "0.052368";
Scaffold103	Cufflinks	exon	105326	107104	1000	+	.	gene_id "CUFF.263"; transcript_id "CUFF.263.1"; exon_number "3"; FPKM "1.0000000000"; frac "0.000000"; conf_lo "1.000000"; conf_hi "1.000000"; cov "0.052368";
Scaffold103	Cufflinks	transcript	103048	107104	1000	+	.	gene_id "CUFF.263"; transcript_id "CUFF.263.2"; FPKM "1.0000000000"; frac "0.000000"; conf_lo "1.000000"; conf_hi "1.000000"; cov "0.052368";
Scaffold103	Cufflinks	exon	103048	107104	1000	+	.	gene_id "CUFF.263"; transcript_id "CUFF.263.2"; exon_number "1"; FPKM "1.0000000000"; frac "0.000000"; conf_lo "1.000000"; conf_hi "1.000000"; cov "0.052368";
Scaffold103	Cufflinks	transcript	102457	102883	1000	+	.	gene_id "CUFF.264"; transcript_id "CUFF.264.1"; FPKM "1.0000000000"; frac "0.000000"; conf_lo "1.000000"; conf_hi "1.000000"; cov "0.011896";
Scaffold103	Cufflinks	exon	102457	102883	1000	+	.	gene_id "CUFF.264"; transcript_id "CUFF.264.1"; exon_number "1"; FPKM "1.0000000000"; frac "0.000000"; conf_lo "1.000000"; conf_hi "1.000000"; cov "0.011896";
Scaffold103	Cufflinks	transcript	116187	117470	1000	+	.	gene_id "CUFF.265"; transcript_id "CUFF.265.1"; FPKM "1.0000000000"; frac "0.000000"; conf_lo "1.000000"; conf_hi "1.000000"; cov "0.035771";
Scaffold103	Cufflinks	exon	116187	117470	1000	+	.	gene_id "CUFF.265"; transcript_id "CUFF.265.1"; exon_number "1"; FPKM "1.0000000000"; frac "0.000000"; conf_lo "1.000000"; conf_hi "1.000000"; cov "0.035771";
Scaffold103	Cufflinks	transcript	138189	138348	1000	+	.	gene_id "CUFF.266"; transcript_id "CUFF.266.1"; FPKM "1.0000000000"; frac "0.000000"; conf_lo "1.000000"; conf_hi "1.000000"; cov "0.004457";
Scaffold103	Cufflinks	exon	138189	138348	1000	+	.	gene_id "CUFF.266"; transcript_id "CUFF.266.1"; exon_number "1"; FPKM "1.0000000000"; frac "0.000000"; conf_lo "1.000000"; conf_hi "1.000000"; cov "0.004457";
Scaffold103	Cufflinks	transcript	140532	144100	1000	+	.	gene_id "CUFF.267"; transcript_id "CUFF.267.1"; FPKM "1.0000000000"; frac "0.000000"; conf_lo "1.000000"; conf_hi "1.000000"; cov "0.029558";
Scaffold103	Cufflinks	exon	140532	140996	1000	+	.	gene_id "CUFF.267"; transcript_id "CUFF.267.1"; exon_number "1"; FPKM "1.0000000000"; frac "0.000000"; conf_lo "1.000000"; conf_hi "1.000000"; cov "0.029558";
Scaffold103	Cufflinks	exon	143204	144100	1000	+	.	gene_id "CUFF.267"; transcript_id "CUFF.267.1"; exon_number "2"; FPKM "1.0000000000"; frac "0.000000"; conf_lo "1.000000"; conf_hi "1.000000"; cov "0.029558";
Scaffold103	Cufflinks	transcript	187902	190296	1000	+	.	gene_id "CUFF.268"; transcript_id "CUFF.268.1"; FPKM "1.0000000000"; frac "0.000000"; conf_lo "1.000000"; conf_hi "1.000000"; cov "0.029447";
Scaffold103	Cufflinks	exon	187902	187913	1000	+	.	gene_id "CUFF.268"; transcript_id "CUFF.268.1"; exon_number "1"; FPKM "1.0000000000"; frac "0.000000"; conf_lo "1.000000"; conf_hi "1.000000"; cov "0.029447";
Scaffold103	Cufflinks	exon	188142	188510	1000	+	.	gene_id "CUFF.268"; transcript_id "CUFF.268.1"; exon_number "2"; FPKM "1.0000000000"; frac "0.000000"; conf_lo "1.000000"; conf_hi "1.000000"; cov "0.029447";
Scaffold103	Cufflinks	exon	189176	190296	1000	+	.	gene_id "CUFF.268"; transcript_id "CUFF.268.1"; exon_number "3"; FPKM "1.0000000000"; frac "0.000000"; conf_lo "1.000000"; conf_hi "1.000000"; cov "0.029447";
Scaffold103	Cufflinks	transcript	191252	193876	1000	-	.	gene_id "CUFF.269"; transcript_id "CUFF.269.1"; FPKM "1.0000000000"; frac "0.000000"; conf_lo "1.000000"; conf_hi "1.000000"; cov "0.009918";
Scaffold103	Cufflinks	exon	191252	191453	1000	-	.	gene_id "CUFF.269"; transcript_id "CUFF.269.1"; exon_number "1"; FPKM "1.0000000000"; frac "0.000000"; conf_lo "1.000000"; conf_hi "1.000000"; cov "0.009918";
Scaffold103	Cufflinks	exon	193586	193644	1000	-	.	gene_id "CUFF.269"; transcript_id "CUFF.269.1"; exon_number "2"; FPKM "1.0000000000"; frac "0.000000"; conf_lo "1.000000"; conf_hi "1.000000"; cov "0.009918";
Scaffold103	Cufflinks	exon	193782	193876	1000	-	.	gene_id "CUFF.269"; transcript_id "CUFF.269.1"; exon_number "3"; FPKM "1.0000000000"; frac "0.000000"; conf_lo "1.000000"; conf_hi "1.000000"; cov "0.009918";
Scaffold103	Cufflinks	transcript	197999	218211	1000	-	.	gene_id "CUFF.270"; transcript_id "CUFF.270.1"; FPKM "1.0000000000"; frac "0.000000"; conf_lo "1.000000"; conf_hi "1.000000"; cov "0.046348";
Scaffold103	Cufflinks	exon	197999	198502	1000	-	.	gene_id "CUFF.270"; transcript_id "CUFF.270.1"; exon_number "1"; FPKM "1.0000000000"; frac "0.000000"; conf_lo "1.000000"; conf_hi "1.000000"; cov "0.046348";
Scaffold103	Cufflinks	exon	198564	198912	1000	-	.	gene_id "CUFF.270"; transcript_id "CUFF.270.1"; exon_number "2"; FPKM "1.0000000000"; frac "0.000000"; conf_lo "1.000000"; conf_hi "1.000000"; cov "0.046348";
Scaffold103	Cufflinks	exon	206754	206971	1000	-	.	gene_id "CUFF.270"; transcript_id "CUFF.270.1"; exon_number "3"; FPKM "1.0000000000"; frac "0.000000"; conf_lo "1.000000"; conf_hi "1.000000"; cov "0.046348";
Scaffold103	Cufflinks	exon	207221	207997	1000	-	.	gene_id "CUFF.270"; transcript_id "CUFF.270.1"; exon_number "4"; FPKM "1.0000000000"; frac "0.000000"; conf_lo "1.000000"; conf_hi "1.000000"; cov "0.046348";
Scaffold103	Cufflinks	exon	210258	210509	1000	-	.	gene_id "CUFF.270"; transcript_id "CUFF.270.1"; exon_number "5"; FPKM "1.0000000000"; frac "0.000000"; conf_lo "1.000000"; conf_hi "1.000000"; cov "0.046348";
Scaffold103	Cufflinks	exon	212585	212746	1000	-	.	gene_id "CUFF.270"; transcript_id "CUFF.270.1"; exon_number "6"; FPKM "1.0000000000"; frac "0.000000"; conf_lo "1.000000"; conf_hi "1.000000"; cov "0.046348";
Scaffold103	Cufflinks	exon	217943	218211	1000	-	.	gene_id "CUFF.270"; transcript_id "CUFF.270.1"; exon_number "7"; FPKM "1.0000000000"; frac "0.000000"; conf_lo "1.000000"; conf_hi "1.000000"; cov "0.046348";
Scaffold103	Cufflinks	transcript	197999	218211	1000	-	.	gene_id "CUFF.270"; transcript_id "CUFF.270.2"; FPKM "1.0000000000"; frac "0.000000"; conf_lo "1.000000"; conf_hi "1.000000"; cov "0.046348";
Scaffold103	Cufflinks	exon	197999	198502	1000	-	.	gene_id "CUFF.270"; transcript_id "CUFF.270.2"; exon_number "1"; FPKM "1.0000000000"; frac "0.000000"; conf_lo "1.000000"; conf_hi "1.000000"; cov "0.046348";
Scaffold103	Cufflinks	exon	198564	198911	1000	-	.	gene_id "CUFF.270"; transcript_id "CUFF.270.2"; exon_number "2"; FPKM "1.0000000000"; frac "0.000000"; conf_lo "1.000000"; conf_hi "1.000000"; cov "0.046348";
Scaffold103	Cufflinks	exon	206753	206971	1000	-	.	gene_id "CUFF.270"; transcript_id "CUFF.270.2"; exon_number "3"; FPKM "1.0000000000"; frac "0.000000"; conf_lo "1.000000"; conf_hi "1.000000"; cov "0.046348";
Scaffold103	Cufflinks	exon	207221	207997	1000	-	.	gene_id "CUFF.270"; transcript_id "CUFF.270.2"; exon_number "4"; FPKM "1.0000000000"; frac "0.000000"; conf_lo "1.000000"; conf_hi "1.000000"; cov "0.046348";
Scaffold103	Cufflinks	exon	210258	210509	1000	-	.	gene_id "CUFF.270"; transcript_id "CUFF.270.2"; exon_number "5"; FPKM "1.0000000000"; frac "0.000000"; conf_lo "1.000000"; conf_hi "1.000000"; cov "0.046348";
Scaffold103	Cufflinks	exon	212585	212746	1000	-	.	gene_id "CUFF.270"; transcript_id "CUFF.270.2"; exon_number "6"; FPKM "1.0000000000"; frac "0.000000"; conf_lo "1.000000"; conf_hi "1.000000"; cov "0.046348";
Scaffold103	Cufflinks	exon	217943	218211	1000	-	.	gene_id "CUFF.270"; transcript_id "CUFF.270.2"; exon_number "7"; FPKM "1.0000000000"; frac "0.000000"; conf_lo "1.000000"; conf_hi "1.000000"; cov "0.046348";
Scaffold103	Cufflinks	transcript	206616	212780	1000	-	.	gene_id "CUFF.270"; transcript_id "CUFF.270.3"; FPKM "1.0000000000"; frac "0.000000"; conf_lo "1.000000"; conf_hi "1.000000"; cov "0.046348";
Scaffold103	Cufflinks	exon	206616	206971	1000	-	.	gene_id "CUFF.270"; transcript_id "CUFF.270.3"; exon_number "1"; FPKM "1.0000000000"; frac "0.000000"; conf_lo "1.000000"; conf_hi "1.000000"; cov "0.046348";
Scaffold103	Cufflinks	exon	207221	207997	1000	-	.	gene_id "CUFF.270"; transcript_id "CUFF.270.3"; exon_number "2"; FPKM "1.0000000000"; frac "0.000000"; conf_lo "1.000000"; conf_hi "1.000000"; cov "0.046348";
Scaffold103	Cufflinks	exon	210258	210508	1000	-	.	gene_id "CUFF.270"; transcript_id "CUFF.270.3"; exon_number "3"; FPKM "1.0000000000"; frac "0.000000"; conf_lo "1.000000"; conf_hi "1.000000"; cov "0.046348";
Scaffold103	Cufflinks	exon	212584	212780	1000	-	.	gene_id "CUFF.270"; transcript_id "CUFF.270.3"; exon_number "4"; FPKM "1.0000000000"; frac "0.000000"; conf_lo "1.000000"; conf_hi "1.000000"; cov "0.046348";
Scaffold103	Cufflinks	transcript	223969	227687	1000	+	.	gene_id "CUFF.271"; transcript_id "CUFF.271.1"; FPKM "1.0000000000"; frac "0.000000"; conf_lo "1.000000"; conf_hi "1.000000"; cov "0.012369";
Scaffold103	Cufflinks	exon	223969	224070	1000	+	.	gene_id "CUFF.271"; transcript_id "CUFF.271.1"; exon_number "1"; FPKM "1.0000000000"; frac "0.000000"; conf_lo "1.000000"; conf_hi "1.000000"; cov "0.012369";
Scaffold103	Cufflinks	exon	224129	224216	1000	+	.	gene_id "CUFF.271"; transcript_id "CUFF.271.1"; exon_number "2"; FPKM "1.0000000000"; frac "0.000000"; conf_lo "1.000000"; conf_hi "1.000000"; cov "0.012369";
Scaffold103	Cufflinks	exon	227434	227687	1000	+	.	gene_id "CUFF.271"; transcript_id "CUFF.271.1"; exon_number "3"; FPKM "1.0000000000"; frac "0.000000"; conf_lo "1.000000"; conf_hi "1.000000"; cov "0.012369";
Scaffold103	Cufflinks	transcript	232952	239557	1000	+	.	gene_id "CUFF.272"; transcript_id "CUFF.272.1"; FPKM "1.0000000000"; frac "0.000000"; conf_lo "1.000000"; conf_hi "1.000000"; cov "0.099540";
Scaffold103	Cufflinks	exon	232952	234363	1000	+	.	gene_id "CUFF.272"; transcript_id "CUFF.272.1"; exon_number "1"; FPKM "1.0000000000"; frac "0.000000"; conf_lo "1.000000"; conf_hi "1.000000"; cov "0.099540";
Scaffold103	Cufflinks	exon	234422	234726	1000	+	.	gene_id "CUFF.272"; transcript_id "CUFF.272.1"; exon_number "2"; FPKM "1.0000000000"; frac "0.000000"; conf_lo "1.000000"; conf_hi "1.000000"; cov "0.099540";
Scaffold103	Cufflinks	exon	234780	234988	1000	+	.	gene_id "CUFF.272"; transcript_id "CUFF.272.1"; exon_number "3"; FPKM "1.0000000000"; frac "0.000000"; conf_lo "1.000000"; conf_hi "1.000000"; cov "0.099540";
Scaffold103	Cufflinks	exon	235059	235189	1000	+	.	gene_id "CUFF.272"; transcript_id "CUFF.272.1"; exon_number "4"; FPKM "1.0000000000"; frac "0.000000"; conf_lo "1.000000"; conf_hi "1.000000"; cov "0.099540";
Scaffold103	Cufflinks	exon	235254	235435	1000	+	.	gene_id "CUFF.272"; transcript_id "CUFF.272.1"; exon_number "5"; FPKM "1.0000000000"; frac "0.000000"; conf_lo "1.000000"; conf_hi "1.000000"; cov "0.099540";
Scaffold103	Cufflinks	exon	238098	238616	1000	+	.	gene_id "CUFF.272"; transcript_id "CUFF.272.1"; exon_number "6"; FPKM "1.0000000000"; frac "0.000000"; conf_lo "1.000000"; conf_hi "1.000000"; cov "0.099540";
Scaffold103	Cufflinks	exon	238676	238918	1000	+	.	gene_id "CUFF.272"; transcript_id "CUFF.272.1"; exon_number "7"; FPKM "1.0000000000"; frac "0.000000"; conf_lo "1.000000"; conf_hi "1.000000"; cov "0.099540";
Scaffold103	Cufflinks	exon	238986	239557	1000	+	.	gene_id "CUFF.272"; transcript_id "CUFF.272.1"; exon_number "8"; FPKM "1.0000000000"; frac "0.000000"; conf_lo "1.000000"; conf_hi "1.000000"; cov "0.099540";
Scaffold103	Cufflinks	transcript	242759	267409	1000	-	.	gene_id "CUFF.273"; transcript_id "CUFF.273.1"; FPKM "1.0000000000"; frac "0.000000"; conf_lo "1.000000"; conf_hi "1.000000"; cov "0.065088";
Scaffold103	Cufflinks	exon	242759	244221	1000	-	.	gene_id "CUFF.273"; transcript_id "CUFF.273.1"; exon_number "1"; FPKM "1.0000000000"; frac "0.000000"; conf_lo "1.000000"; conf_hi "1.000000"; cov "0.065088";
Scaffold103	Cufflinks	exon	244638	245000	1000	-	.	gene_id "CUFF.273"; transcript_id "CUFF.273.1"; exon_number "2"; FPKM "1.0000000000"; frac "0.000000"; conf_lo "1.000000"; conf_hi "1.000000"; cov "0.065088";
Scaffold103	Cufflinks	exon	245077	245312	1000	-	.	gene_id "CUFF.273"; transcript_id "CUFF.273.1"; exon_number "3"; FPKM "1.0000000000"; frac "0.000000"; conf_lo "1.000000"; conf_hi "1.000000"; cov "0.065088";
Scaffold103	Cufflinks	exon	245380	245484	1000	-	.	gene_id "CUFF.273"; transcript_id "CUFF.273.1"; exon_number "4"; FPKM "1.0000000000"; frac "0.000000"; conf_lo "1.000000"; conf_hi "1.000000"; cov "0.065088";
Scaffold103	Cufflinks	exon	245553	245706	1000	-	.	gene_id "CUFF.273"; transcript_id "CUFF.273.1"; exon_number "5"; FPKM "1.0000000000"; frac "0.000000"; conf_lo "1.000000"; conf_hi "1.000000"; cov "0.065088";
Scaffold103	Cufflinks	exon	251401	252472	1000	-	.	gene_id "CUFF.273"; transcript_id "CUFF.273.1"; exon_number "6"; FPKM "1.0000000000"; frac "0.000000"; conf_lo "1.000000"; conf_hi "1.000000"; cov "0.065088";
Scaffold103	Cufflinks	exon	255779	256367	1000	-	.	gene_id "CUFF.273"; transcript_id "CUFF.273.1"; exon_number "7"; FPKM "1.0000000000"; frac "0.000000"; conf_lo "1.000000"; conf_hi "1.000000"; cov "0.065088";
Scaffold103	Cufflinks	exon	256427	256685	1000	-	.	gene_id "CUFF.273"; transcript_id "CUFF.273.1"; exon_number "8"; FPKM "1.0000000000"; frac "0.000000"; conf_lo "1.000000"; conf_hi "1.000000"; cov "0.065088";
Scaffold103	Cufflinks	exon	259673	260049	1000	-	.	gene_id "CUFF.273"; transcript_id "CUFF.273.1"; exon_number "9"; FPKM "1.0000000000"; frac "0.000000"; conf_lo "1.000000"; conf_hi "1.000000"; cov "0.065088";
Scaffold103	Cufflinks	exon	261110	261271	1000	-	.	gene_id "CUFF.273"; transcript_id "CUFF.273.1"; exon_number "10"; FPKM "1.0000000000"; frac "0.000000"; conf_lo "1.000000"; conf_hi "1.000000"; cov "0.065088";
Scaffold103	Cufflinks	exon	267390	267409	1000	-	.	gene_id "CUFF.273"; transcript_id "CUFF.273.1"; exon_number "11"; FPKM "1.0000000000"; frac "0.000000"; conf_lo "1.000000"; conf_hi "1.000000"; cov "0.065088";
Scaffold103	Cufflinks	transcript	242759	266992	1000	-	.	gene_id "CUFF.273"; transcript_id "CUFF.273.2"; FPKM "1.0000000000"; frac "0.000000"; conf_lo "1.000000"; conf_hi "1.000000"; cov "0.065088";
Scaffold103	Cufflinks	exon	242759	245000	1000	-	.	gene_id "CUFF.273"; transcript_id "CUFF.273.2"; exon_number "1"; FPKM "1.0000000000"; frac "0.000000"; conf_lo "1.000000"; conf_hi "1.000000"; cov "0.065088";
Scaffold103	Cufflinks	exon	245077	245312	1000	-	.	gene_id "CUFF.273"; transcript_id "CUFF.273.2"; exon_number "2"; FPKM "1.0000000000"; frac "0.000000"; conf_lo "1.000000"; conf_hi "1.000000"; cov "0.065088";
Scaffold103	Cufflinks	exon	245380	245484	1000	-	.	gene_id "CUFF.273"; transcript_id "CUFF.273.2"; exon_number "3"; FPKM "1.0000000000"; frac "0.000000"; conf_lo "1.000000"; conf_hi "1.000000"; cov "0.065088";
Scaffold103	Cufflinks	exon	245553	245706	1000	-	.	gene_id "CUFF.273"; transcript_id "CUFF.273.2"; exon_number "4"; FPKM "1.0000000000"; frac "0.000000"; conf_lo "1.000000"; conf_hi "1.000000"; cov "0.065088";
Scaffold103	Cufflinks	exon	251401	252472	1000	-	.	gene_id "CUFF.273"; transcript_id "CUFF.273.2"; exon_number "5"; FPKM "1.0000000000"; frac "0.000000"; conf_lo "1.000000"; conf_hi "1.000000"; cov "0.065088";
Scaffold103	Cufflinks	exon	255779	256367	1000	-	.	gene_id "CUFF.273"; transcript_id "CUFF.273.2"; exon_number "6"; FPKM "1.0000000000"; frac "0.000000"; conf_lo "1.000000"; conf_hi "1.000000"; cov "0.065088";
Scaffold103	Cufflinks	exon	256427	256685	1000	-	.	gene_id "CUFF.273"; transcript_id "CUFF.273.2"; exon_number "7"; FPKM "1.0000000000"; frac "0.000000"; conf_lo "1.000000"; conf_hi "1.000000"; cov "0.065088";
Scaffold103	Cufflinks	exon	259673	260049	1000	-	.	gene_id "CUFF.273"; transcript_id "CUFF.273.2"; exon_number "8"; FPKM "1.0000000000"; frac "0.000000"; conf_lo "1.000000"; conf_hi "1.000000"; cov "0.065088";
Scaffold103	Cufflinks	exon	261110	261275	1000	-	.	gene_id "CUFF.273"; transcript_id "CUFF.273.2"; exon_number "9"; FPKM "1.0000000000"; frac "0.000000"; conf_lo "1.000000"; conf_hi "1.000000"; cov "0.065088";
Scaffold103	Cufflinks	exon	266863	266992	1000	-	.	gene_id "CUFF.273"; transcript_id "CUFF.273.2"; exon_number "10"; FPKM "1.0000000000"; frac "0.000000"; conf_lo "1.000000"; conf_hi "1.000000"; cov "0.065088";
Scaffold103	Cufflinks	transcript	267543	271515	1000	+	.	gene_id "CUFF.274"; transcript_id "CUFF.274.1"; FPKM "1.0000000000"; frac "0.000000"; conf_lo "1.000000"; conf_hi "1.000000"; cov "0.038145";
Scaffold103	Cufflinks	exon	267543	267584	1000	+	.	gene_id "CUFF.274"; transcript_id "CUFF.274.1"; exon_number "1"; FPKM "1.0000000000"; frac "0.000000"; conf_lo "1.000000"; conf_hi "1.000000"; cov "0.038145";
Scaffold103	Cufflinks	exon	267801	267851	1000	+	.	gene_id "CUFF.274"; transcript_id "CUFF.274.1"; exon_number "2"; FPKM "1.0000000000"; frac "0.000000"; conf_lo "1.000000"; conf_hi "1.000000"; cov "0.038145";
Scaffold103	Cufflinks	exon	268043	268658	1000	+	.	gene_id "CUFF.274"; transcript_id "CUFF.274.1"; exon_number "3"; FPKM "1.0000000000"; frac "0.000000"; conf_lo "1.000000"; conf_hi "1.000000"; cov "0.038145";
Scaffold103	Cufflinks	exon	268721	269913	1000	+	.	gene_id "CUFF.274"; transcript_id "CUFF.274.1"; exon_number "4"; FPKM "1.0000000000"; frac "0.000000"; conf_lo "1.000000"; conf_hi "1.000000"; cov "0.038145";
Scaffold103	Cufflinks	exon	271501	271515	1000	+	.	gene_id "CUFF.274"; transcript_id "CUFF.274.1"; exon_number "5"; FPKM "1.0000000000"; frac "0.000000"; conf_lo "1.000000"; conf_hi "1.000000"; cov "0.038145";
Scaffold103	Cufflinks	transcript	268727	275333	1000	+	.	gene_id "CUFF.274"; transcript_id "CUFF.274.2"; FPKM "1.0000000000"; frac "0.000000"; conf_lo "1.000000"; conf_hi "1.000000"; cov "0.038145";
Scaffold103	Cufflinks	exon	268727	269913	1000	+	.	gene_id "CUFF.274"; transcript_id "CUFF.274.2"; exon_number "1"; FPKM "1.0000000000"; frac "0.000000"; conf_lo "1.000000"; conf_hi "1.000000"; cov "0.038145";
Scaffold103	Cufflinks	exon	275204	275333	1000	+	.	gene_id "CUFF.274"; transcript_id "CUFF.274.2"; exon_number "2"; FPKM "1.0000000000"; frac "0.000000"; conf_lo "1.000000"; conf_hi "1.000000"; cov "0.038145";
Scaffold103	Cufflinks	transcript	275325	279449	1000	-	.	gene_id "CUFF.275"; transcript_id "CUFF.275.1"; FPKM "1.0000000000"; frac "0.000000"; conf_lo "1.000000"; conf_hi "1.000000"; cov "0.038145";
Scaffold103	Cufflinks	exon	275325	276273	1000	-	.	gene_id "CUFF.275"; transcript_id "CUFF.275.1"; exon_number "1"; FPKM "1.0000000000"; frac "0.000000"; conf_lo "1.000000"; conf_hi "1.000000"; cov "0.038145";
Scaffold103	Cufflinks	exon	278380	278626	1000	-	.	gene_id "CUFF.275"; transcript_id "CUFF.275.1"; exon_number "2"; FPKM "1.0000000000"; frac "0.000000"; conf_lo "1.000000"; conf_hi "1.000000"; cov "0.038145";
Scaffold103	Cufflinks	exon	278694	279012	1000	-	.	gene_id "CUFF.275"; transcript_id "CUFF.275.1"; exon_number "3"; FPKM "1.0000000000"; frac "0.000000"; conf_lo "1.000000"; conf_hi "1.000000"; cov "0.038145";
Scaffold103	Cufflinks	exon	279096	279449	1000	-	.	gene_id "CUFF.275"; transcript_id "CUFF.275.1"; exon_number "4"; FPKM "1.0000000000"; frac "0.000000"; conf_lo "1.000000"; conf_hi "1.000000"; cov "0.038145";
Scaffold1032	Cufflinks	transcript	2825	10277	1000	-	.	gene_id "CUFF.276"; transcript_id "CUFF.276.1"; FPKM "1.0000000000"; frac "0.000000"; conf_lo "1.000000"; conf_hi "1.000000"; cov "0.038445";
Scaffold1032	Cufflinks	exon	2825	2851	1000	-	.	gene_id "CUFF.276"; transcript_id "CUFF.276.1"; exon_number "1"; FPKM "1.0000000000"; frac "0.000000"; conf_lo "1.000000"; conf_hi "1.000000"; cov "0.038445";
Scaffold1032	Cufflinks	exon	8925	10277	1000	-	.	gene_id "CUFF.276"; transcript_id "CUFF.276.1"; exon_number "2"; FPKM "1.0000000000"; frac "0.000000"; conf_lo "1.000000"; conf_hi "1.000000"; cov "0.038445";
Scaffold1032	Cufflinks	transcript	23018	23764	1000	+	.	gene_id "CUFF.277"; transcript_id "CUFF.277.1"; FPKM "1.0000000000"; frac "0.000000"; conf_lo "1.000000"; conf_hi "1.000000"; cov "0.020811";
Scaffold1032	Cufflinks	exon	23018	23764	1000	+	.	gene_id "CUFF.277"; transcript_id "CUFF.277.1"; exon_number "1"; FPKM "1.0000000000"; frac "0.000000"; conf_lo "1.000000"; conf_hi "1.000000"; cov "0.020811";
Scaffold1032	Cufflinks	transcript	24090	24456	1000	-	.	gene_id "CUFF.278"; transcript_id "CUFF.278.1"; FPKM "1.0000000000"; frac "0.000000"; conf_lo "1.000000"; conf_hi "1.000000"; cov "0.010224";
Scaffold1032	Cufflinks	exon	24090	24456	1000	-	.	gene_id "CUFF.278"; transcript_id "CUFF.278.1"; exon_number "1"; FPKM "1.0000000000"; frac "0.000000"; conf_lo "1.000000"; conf_hi "1.000000"; cov "0.010224";
Scaffold1032	Cufflinks	transcript	40277	41972	1000	+	.	gene_id "CUFF.279"; transcript_id "CUFF.279.1"; FPKM "1.0000000000"; frac "0.000000"; conf_lo "1.000000"; conf_hi "1.000000"; cov "0.011394";
Scaffold1032	Cufflinks	exon	40277	40285	1000	+	.	gene_id "CUFF.279"; transcript_id "CUFF.279.1"; exon_number "1"; FPKM "1.0000000000"; frac "0.000000"; conf_lo "1.000000"; conf_hi "1.000000"; cov "0.011394";
Scaffold1032	Cufflinks	exon	40392	40463	1000	+	.	gene_id "CUFF.279"; transcript_id "CUFF.279.1"; exon_number "2"; FPKM "1.0000000000"; frac "0.000000"; conf_lo "1.000000"; conf_hi "1.000000"; cov "0.011394";
Scaffold1032	Cufflinks	exon	41503	41615	1000	+	.	gene_id "CUFF.279"; transcript_id "CUFF.279.1"; exon_number "3"; FPKM "1.0000000000"; frac "0.000000"; conf_lo "1.000000"; conf_hi "1.000000"; cov "0.011394";
Scaffold1032	Cufflinks	exon	41672	41972	1000	+	.	gene_id "CUFF.279"; transcript_id "CUFF.279.1"; exon_number "4"; FPKM "1.0000000000"; frac "0.000000"; conf_lo "1.000000"; conf_hi "1.000000"; cov "0.011394";
Scaffold1032	Cufflinks	transcript	40419	41972	1000	+	.	gene_id "CUFF.279"; transcript_id "CUFF.279.2"; FPKM "1.0000000000"; frac "0.000000"; conf_lo "1.000000"; conf_hi "1.000000"; cov "0.011394";
Scaffold1032	Cufflinks	exon	40419	40463	1000	+	.	gene_id "CUFF.279"; transcript_id "CUFF.279.2"; exon_number "1"; FPKM "1.0000000000"; frac "0.000000"; conf_lo "1.000000"; conf_hi "1.000000"; cov "0.011394";
Scaffold1032	Cufflinks	exon	41078	41095	1000	+	.	gene_id "CUFF.279"; transcript_id "CUFF.279.2"; exon_number "2"; FPKM "1.0000000000"; frac "0.000000"; conf_lo "1.000000"; conf_hi "1.000000"; cov "0.011394";
Scaffold1032	Cufflinks	exon	41503	41615	1000	+	.	gene_id "CUFF.279"; transcript_id "CUFF.279.2"; exon_number "3"; FPKM "1.0000000000"; frac "0.000000"; conf_lo "1.000000"; conf_hi "1.000000"; cov "0.011394";
Scaffold1032	Cufflinks	exon	41693	41972	1000	+	.	gene_id "CUFF.279"; transcript_id "CUFF.279.2"; exon_number "4"; FPKM "1.0000000000"; frac "0.000000"; conf_lo "1.000000"; conf_hi "1.000000"; cov "0.011394";
Scaffold1032	Cufflinks	transcript	46711	47676	1000	+	.	gene_id "CUFF.280"; transcript_id "CUFF.280.1"; FPKM "1.0000000000"; frac "0.000000"; conf_lo "1.000000"; conf_hi "1.000000"; cov "0.026912";
Scaffold1032	Cufflinks	exon	46711	47676	1000	+	.	gene_id "CUFF.280"; transcript_id "CUFF.280.1"; exon_number "1"; FPKM "1.0000000000"; frac "0.000000"; conf_lo "1.000000"; conf_hi "1.000000"; cov "0.026912";
Scaffold1033	Cufflinks	transcript	593	1853	1000	+	.	gene_id "CUFF.281"; transcript_id "CUFF.281.1"; FPKM "1.0000000000"; frac "0.000000"; conf_lo "1.000000"; conf_hi "1.000000"; cov "0.033347";
Scaffold1033	Cufflinks	exon	593	1853	1000	+	.	gene_id "CUFF.281"; transcript_id "CUFF.281.1"; exon_number "1"; FPKM "1.0000000000"; frac "0.000000"; conf_lo "1.000000"; conf_hi "1.000000"; cov "0.033347";
Scaffold1033	Cufflinks	transcript	5591	6415	1000	+	.	gene_id "CUFF.282"; transcript_id "CUFF.282.1"; FPKM "1.0000000000"; frac "0.000000"; conf_lo "1.000000"; conf_hi "1.000000"; cov "0.022984";
Scaffold1033	Cufflinks	exon	5591	6415	1000	+	.	gene_id "CUFF.282"; transcript_id "CUFF.282.1"; exon_number "1"; FPKM "1.0000000000"; frac "0.000000"; conf_lo "1.000000"; conf_hi "1.000000"; cov "0.022984";
Scaffold1033	Cufflinks	transcript	9484	20382	1000	+	.	gene_id "CUFF.283"; transcript_id "CUFF.283.1"; FPKM "1.0000000000"; frac "0.000000"; conf_lo "1.000000"; conf_hi "1.000000"; cov "0.032474";
Scaffold1033	Cufflinks	exon	9484	9564	1000	+	.	gene_id "CUFF.283"; transcript_id "CUFF.283.1"; exon_number "1"; FPKM "1.0000000000"; frac "0.000000"; conf_lo "1.000000"; conf_hi "1.000000"; cov "0.032474";
Scaffold1033	Cufflinks	exon	13268	13393	1000	+	.	gene_id "CUFF.283"; transcript_id "CUFF.283.1"; exon_number "2"; FPKM "1.0000000000"; frac "0.000000"; conf_lo "1.000000"; conf_hi "1.000000"; cov "0.032474";
Scaffold1033	Cufflinks	exon	13715	13896	1000	+	.	gene_id "CUFF.283"; transcript_id "CUFF.283.1"; exon_number "3"; FPKM "1.0000000000"; frac "0.000000"; conf_lo "1.000000"; conf_hi "1.000000"; cov "0.032474";
Scaffold1033	Cufflinks	exon	13921	14094	1000	+	.	gene_id "CUFF.283"; transcript_id "CUFF.283.1"; exon_number "4"; FPKM "1.0000000000"; frac "0.000000"; conf_lo "1.000000"; conf_hi "1.000000"; cov "0.032474";
Scaffold1033	Cufflinks	exon	14247	14608	1000	+	.	gene_id "CUFF.283"; transcript_id "CUFF.283.1"; exon_number "5"; FPKM "1.0000000000"; frac "0.000000"; conf_lo "1.000000"; conf_hi "1.000000"; cov "0.032474";
Scaffold1033	Cufflinks	exon	20123	20382	1000	+	.	gene_id "CUFF.283"; transcript_id "CUFF.283.1"; exon_number "6"; FPKM "1.0000000000"; frac "0.000000"; conf_lo "1.000000"; conf_hi "1.000000"; cov "0.032474";
Scaffold1033	Cufflinks	transcript	20105	22164	1000	-	.	gene_id "CUFF.284"; transcript_id "CUFF.284.1"; FPKM "1.0000000000"; frac "0.000000"; conf_lo "1.000000"; conf_hi "1.000000"; cov "0.032474";
Scaffold1033	Cufflinks	exon	20105	21927	1000	-	.	gene_id "CUFF.284"; transcript_id "CUFF.284.1"; exon_number "1"; FPKM "1.0000000000"; frac "0.000000"; conf_lo "1.000000"; conf_hi "1.000000"; cov "0.032474";
Scaffold1033	Cufflinks	exon	21989	22164	1000	-	.	gene_id "CUFF.284"; transcript_id "CUFF.284.1"; exon_number "2"; FPKM "1.0000000000"; frac "0.000000"; conf_lo "1.000000"; conf_hi "1.000000"; cov "0.032474";
Scaffold1033	Cufflinks	transcript	20105	22907	500	-	.	gene_id "CUFF.284"; transcript_id "CUFF.284.2"; FPKM "0.5000000000"; frac "0.000000"; conf_lo "0.500000"; conf_hi "0.500000"; cov "0.016237";
Scaffold1033	Cufflinks	exon	20105	21927	500	-	.	gene_id "CUFF.284"; transcript_id "CUFF.284.2"; exon_number "1"; FPKM "0.5000000000"; frac "0.000000"; conf_lo "0.500000"; conf_hi "0.500000"; cov "0.016237";
Scaffold1033	Cufflinks	exon	21998	22149	500	-	.	gene_id "CUFF.284"; transcript_id "CUFF.284.2"; exon_number "2"; FPKM "0.5000000000"; frac "0.000000"; conf_lo "0.500000"; conf_hi "0.500000"; cov "0.016237";
Scaffold1033	Cufflinks	exon	22388	22833	500	-	.	gene_id "CUFF.284"; transcript_id "CUFF.284.2"; exon_number "3"; FPKM "0.5000000000"; frac "0.000000"; conf_lo "0.500000"; conf_hi "0.500000"; cov "0.016237";
Scaffold1033	Cufflinks	exon	22904	22907	500	-	.	gene_id "CUFF.284"; transcript_id "CUFF.284.2"; exon_number "4"; FPKM "0.5000000000"; frac "0.000000"; conf_lo "0.500000"; conf_hi "0.500000"; cov "0.016237";
Scaffold1033	Cufflinks	transcript	23000	35343	1000	+	.	gene_id "CUFF.285"; transcript_id "CUFF.285.1"; FPKM "1.0000000000"; frac "0.000000"; conf_lo "1.000000"; conf_hi "1.000000"; cov "0.011394";
Scaffold1033	Cufflinks	exon	23000	23353	1000	+	.	gene_id "CUFF.285"; transcript_id "CUFF.285.1"; exon_number "1"; FPKM "1.0000000000"; frac "0.000000"; conf_lo "1.000000"; conf_hi "1.000000"; cov "0.011394";
Scaffold1033	Cufflinks	exon	35289	35343	1000	+	.	gene_id "CUFF.285"; transcript_id "CUFF.285.1"; exon_number "2"; FPKM "1.0000000000"; frac "0.000000"; conf_lo "1.000000"; conf_hi "1.000000"; cov "0.011394";
Scaffold103311	Cufflinks	transcript	180	347	1000	+	.	gene_id "CUFF.286"; transcript_id "CUFF.286.1"; FPKM "1.0000000000"; frac "0.000000"; conf_lo "1.000000"; conf_hi "1.000000"; cov "0.004680";
Scaffold103311	Cufflinks	exon	180	347	1000	+	.	gene_id "CUFF.286"; transcript_id "CUFF.286.1"; exon_number "1"; FPKM "1.0000000000"; frac "0.000000"; conf_lo "1.000000"; conf_hi "1.000000"; cov "0.004680";
Scaffold1034	Cufflinks	transcript	5231	6434	1000	-	.	gene_id "CUFF.287"; transcript_id "CUFF.287.1"; FPKM "1.0000000000"; frac "0.000000"; conf_lo "1.000000"; conf_hi "1.000000"; cov "0.032470";
Scaffold1034	Cufflinks	exon	5231	5679	1000	-	.	gene_id "CUFF.287"; transcript_id "CUFF.287.1"; exon_number "1"; FPKM "1.0000000000"; frac "0.000000"; conf_lo "1.000000"; conf_hi "1.000000"; cov "0.032470";
Scaffold1034	Cufflinks	exon	5757	6434	1000	-	.	gene_id "CUFF.287"; transcript_id "CUFF.287.1"; exon_number "2"; FPKM "1.0000000000"; frac "0.000000"; conf_lo "1.000000"; conf_hi "1.000000"; cov "0.032470";
Scaffold1034	Cufflinks	transcript	19036	19658	1000	-	.	gene_id "CUFF.288"; transcript_id "CUFF.288.1"; FPKM "1.0000000000"; frac "0.000000"; conf_lo "1.000000"; conf_hi "1.000000"; cov "0.017356";
Scaffold1034	Cufflinks	exon	19036	19658	1000	-	.	gene_id "CUFF.288"; transcript_id "CUFF.288.1"; exon_number "1"; FPKM "1.0000000000"; frac "0.000000"; conf_lo "1.000000"; conf_hi "1.000000"; cov "0.017356";
Scaffold1035	Cufflinks	transcript	32904	34092	1000	-	.	gene_id "CUFF.289"; transcript_id "CUFF.289.1"; FPKM "1.0000000000"; frac "0.000000"; conf_lo "1.000000"; conf_hi "1.000000"; cov "0.029168";
Scaffold1035	Cufflinks	exon	32904	33725	1000	-	.	gene_id "CUFF.289"; transcript_id "CUFF.289.1"; exon_number "1"; FPKM "1.0000000000"; frac "0.000000"; conf_lo "1.000000"; conf_hi "1.000000"; cov "0.029168";
Scaffold1035	Cufflinks	exon	33784	33880	1000	-	.	gene_id "CUFF.289"; transcript_id "CUFF.289.1"; exon_number "2"; FPKM "1.0000000000"; frac "0.000000"; conf_lo "1.000000"; conf_hi "1.000000"; cov "0.029168";
Scaffold1035	Cufflinks	exon	33965	34092	1000	-	.	gene_id "CUFF.289"; transcript_id "CUFF.289.1"; exon_number "3"; FPKM "1.0000000000"; frac "0.000000"; conf_lo "1.000000"; conf_hi "1.000000"; cov "0.029168";
Scaffold103536	Cufflinks	transcript	28	346	1000	-	.	gene_id "CUFF.290"; transcript_id "CUFF.290.1"; FPKM "1.0000000000"; frac "0.000000"; conf_lo "1.000000"; conf_hi "1.000000"; cov "0.008887";
Scaffold103536	Cufflinks	exon	28	346	1000	-	.	gene_id "CUFF.290"; transcript_id "CUFF.290.1"; exon_number "1"; FPKM "1.0000000000"; frac "0.000000"; conf_lo "1.000000"; conf_hi "1.000000"; cov "0.008887";
Scaffold1036	Cufflinks	transcript	3439	15231	1000	-	.	gene_id "CUFF.291"; transcript_id "CUFF.291.1"; FPKM "1.0000000000"; frac "0.000000"; conf_lo "1.000000"; conf_hi "1.000000"; cov "0.034814";
Scaffold1036	Cufflinks	exon	3439	4231	1000	-	.	gene_id "CUFF.291"; transcript_id "CUFF.291.1"; exon_number "1"; FPKM "1.0000000000"; frac "0.000000"; conf_lo "1.000000"; conf_hi "1.000000"; cov "0.034814";
Scaffold1036	Cufflinks	exon	15025	15231	1000	-	.	gene_id "CUFF.291"; transcript_id "CUFF.291.1"; exon_number "2"; FPKM "1.0000000000"; frac "0.000000"; conf_lo "1.000000"; conf_hi "1.000000"; cov "0.034814";
Scaffold1036	Cufflinks	transcript	3439	9148	1000	-	.	gene_id "CUFF.291"; transcript_id "CUFF.291.2"; FPKM "1.0000000000"; frac "0.000000"; conf_lo "1.000000"; conf_hi "1.000000"; cov "0.034814";
Scaffold1036	Cufflinks	exon	3439	4292	1000	-	.	gene_id "CUFF.291"; transcript_id "CUFF.291.2"; exon_number "1"; FPKM "1.0000000000"; frac "0.000000"; conf_lo "1.000000"; conf_hi "1.000000"; cov "0.034814";
Scaffold1036	Cufflinks	exon	8025	9148	1000	-	.	gene_id "CUFF.291"; transcript_id "CUFF.291.2"; exon_number "2"; FPKM "1.0000000000"; frac "0.000000"; conf_lo "1.000000"; conf_hi "1.000000"; cov "0.034814";
Scaffold1036	Cufflinks	transcript	23568	23974	1000	+	.	gene_id "CUFF.292"; transcript_id "CUFF.292.1"; FPKM "1.0000000000"; frac "0.000000"; conf_lo "1.000000"; conf_hi "1.000000"; cov "0.009166";
Scaffold1036	Cufflinks	exon	23568	23619	1000	+	.	gene_id "CUFF.292"; transcript_id "CUFF.292.1"; exon_number "1"; FPKM "1.0000000000"; frac "0.000000"; conf_lo "1.000000"; conf_hi "1.000000"; cov "0.009166";
Scaffold1036	Cufflinks	exon	23698	23974	1000	+	.	gene_id "CUFF.292"; transcript_id "CUFF.292.1"; exon_number "2"; FPKM "1.0000000000"; frac "0.000000"; conf_lo "1.000000"; conf_hi "1.000000"; cov "0.009166";
Scaffold1036	Cufflinks	transcript	24026	33440	1000	+	.	gene_id "CUFF.293"; transcript_id "CUFF.293.1"; FPKM "1.0000000000"; frac "0.000000"; conf_lo "1.000000"; conf_hi "1.000000"; cov "0.044742";
Scaffold1036	Cufflinks	exon	24026	24756	1000	+	.	gene_id "CUFF.293"; transcript_id "CUFF.293.1"; exon_number "1"; FPKM "1.0000000000"; frac "0.000000"; conf_lo "1.000000"; conf_hi "1.000000"; cov "0.044742";
Scaffold1036	Cufflinks	exon	32566	33440	1000	+	.	gene_id "CUFF.293"; transcript_id "CUFF.293.1"; exon_number "2"; FPKM "1.0000000000"; frac "0.000000"; conf_lo "1.000000"; conf_hi "1.000000"; cov "0.044742";
Scaffold1036	Cufflinks	transcript	46021	46387	1000	-	.	gene_id "CUFF.294"; transcript_id "CUFF.294.1"; FPKM "1.0000000000"; frac "0.000000"; conf_lo "1.000000"; conf_hi "1.000000"; cov "0.008191";
Scaffold1036	Cufflinks	exon	46021	46163	1000	-	.	gene_id "CUFF.294"; transcript_id "CUFF.294.1"; exon_number "1"; FPKM "1.0000000000"; frac "0.000000"; conf_lo "1.000000"; conf_hi "1.000000"; cov "0.008191";
Scaffold1036	Cufflinks	exon	46237	46387	1000	-	.	gene_id "CUFF.294"; transcript_id "CUFF.294.1"; exon_number "2"; FPKM "1.0000000000"; frac "0.000000"; conf_lo "1.000000"; conf_hi "1.000000"; cov "0.008191";
Scaffold103644	Cufflinks	transcript	121	396	1000	+	.	gene_id "CUFF.295"; transcript_id "CUFF.295.1"; FPKM "1.0000000000"; frac "0.000000"; conf_lo "1.000000"; conf_hi "1.000000"; cov "0.007689";
Scaffold103644	Cufflinks	exon	121	396	1000	+	.	gene_id "CUFF.295"; transcript_id "CUFF.295.1"; exon_number "1"; FPKM "1.0000000000"; frac "0.000000"; conf_lo "1.000000"; conf_hi "1.000000"; cov "0.007689";
Scaffold1037	Cufflinks	transcript	16	2791	1000	-	.	gene_id "CUFF.296"; transcript_id "CUFF.296.1"; FPKM "1.0000000000"; frac "0.000000"; conf_lo "1.000000"; conf_hi "1.000000"; cov "0.077337";
Scaffold1037	Cufflinks	exon	16	2791	1000	-	.	gene_id "CUFF.296"; transcript_id "CUFF.296.1"; exon_number "1"; FPKM "1.0000000000"; frac "0.000000"; conf_lo "1.000000"; conf_hi "1.000000"; cov "0.077337";
Scaffold1037	Cufflinks	transcript	7569	14575	1000	-	.	gene_id "CUFF.297"; transcript_id "CUFF.297.1"; FPKM "1.0000000000"; frac "0.000000"; conf_lo "1.000000"; conf_hi "1.000000"; cov "0.038292";
Scaffold1037	Cufflinks	exon	7569	7599	1000	-	.	gene_id "CUFF.297"; transcript_id "CUFF.297.1"; exon_number "1"; FPKM "1.0000000000"; frac "0.000000"; conf_lo "1.000000"; conf_hi "1.000000"; cov "0.038292";
Scaffold1037	Cufflinks	exon	7668	7992	1000	-	.	gene_id "CUFF.297"; transcript_id "CUFF.297.1"; exon_number "2"; FPKM "1.0000000000"; frac "0.000000"; conf_lo "1.000000"; conf_hi "1.000000"; cov "0.038292";
Scaffold1037	Cufflinks	exon	8935	9195	1000	-	.	gene_id "CUFF.297"; transcript_id "CUFF.297.1"; exon_number "3"; FPKM "1.0000000000"; frac "0.000000"; conf_lo "1.000000"; conf_hi "1.000000"; cov "0.038292";
Scaffold1037	Cufflinks	exon	9331	9479	1000	-	.	gene_id "CUFF.297"; transcript_id "CUFF.297.1"; exon_number "4"; FPKM "1.0000000000"; frac "0.000000"; conf_lo "1.000000"; conf_hi "1.000000"; cov "0.038292";
Scaffold1037	Cufflinks	exon	13192	13292	1000	-	.	gene_id "CUFF.297"; transcript_id "CUFF.297.1"; exon_number "5"; FPKM "1.0000000000"; frac "0.000000"; conf_lo "1.000000"; conf_hi "1.000000"; cov "0.038292";
Scaffold1037	Cufflinks	exon	13376	13503	1000	-	.	gene_id "CUFF.297"; transcript_id "CUFF.297.1"; exon_number "6"; FPKM "1.0000000000"; frac "0.000000"; conf_lo "1.000000"; conf_hi "1.000000"; cov "0.038292";
Scaffold1037	Cufflinks	exon	13572	14058	1000	-	.	gene_id "CUFF.297"; transcript_id "CUFF.297.1"; exon_number "7"; FPKM "1.0000000000"; frac "0.000000"; conf_lo "1.000000"; conf_hi "1.000000"; cov "0.038292";
Scaffold1037	Cufflinks	exon	14172	14308	1000	-	.	gene_id "CUFF.297"; transcript_id "CUFF.297.1"; exon_number "8"; FPKM "1.0000000000"; frac "0.000000"; conf_lo "1.000000"; conf_hi "1.000000"; cov "0.038292";
Scaffold1037	Cufflinks	exon	14386	14575	1000	-	.	gene_id "CUFF.297"; transcript_id "CUFF.297.1"; exon_number "9"; FPKM "1.0000000000"; frac "0.000000"; conf_lo "1.000000"; conf_hi "1.000000"; cov "0.038292";
Scaffold1037	Cufflinks	transcript	7670	13469	1000	-	.	gene_id "CUFF.297"; transcript_id "CUFF.297.2"; FPKM "1.0000000000"; frac "0.000000"; conf_lo "1.000000"; conf_hi "1.000000"; cov "0.038292";
Scaffold1037	Cufflinks	exon	7670	7956	1000	-	.	gene_id "CUFF.297"; transcript_id "CUFF.297.2"; exon_number "1"; FPKM "1.0000000000"; frac "0.000000"; conf_lo "1.000000"; conf_hi "1.000000"; cov "0.038292";
Scaffold1037	Cufflinks	exon	9016	9195	1000	-	.	gene_id "CUFF.297"; transcript_id "CUFF.297.2"; exon_number "2"; FPKM "1.0000000000"; frac "0.000000"; conf_lo "1.000000"; conf_hi "1.000000"; cov "0.038292";
Scaffold1037	Cufflinks	exon	9331	9479	1000	-	.	gene_id "CUFF.297"; transcript_id "CUFF.297.2"; exon_number "3"; FPKM "1.0000000000"; frac "0.000000"; conf_lo "1.000000"; conf_hi "1.000000"; cov "0.038292";
Scaffold1037	Cufflinks	exon	13063	13292	1000	-	.	gene_id "CUFF.297"; transcript_id "CUFF.297.2"; exon_number "4"; FPKM "1.0000000000"; frac "0.000000"; conf_lo "1.000000"; conf_hi "1.000000"; cov "0.038292";
Scaffold1037	Cufflinks	exon	13376	13469	1000	-	.	gene_id "CUFF.297"; transcript_id "CUFF.297.2"; exon_number "5"; FPKM "1.0000000000"; frac "0.000000"; conf_lo "1.000000"; conf_hi "1.000000"; cov "0.038292";
Scaffold1037	Cufflinks	transcript	24181	24644	1000	-	.	gene_id "CUFF.298"; transcript_id "CUFF.298.1"; FPKM "1.0000000000"; frac "0.000000"; conf_lo "1.000000"; conf_hi "1.000000"; cov "0.010280";
Scaffold1037	Cufflinks	exon	24181	24413	1000	-	.	gene_id "CUFF.298"; transcript_id "CUFF.298.1"; exon_number "1"; FPKM "1.0000000000"; frac "0.000000"; conf_lo "1.000000"; conf_hi "1.000000"; cov "0.010280";
Scaffold1037	Cufflinks	exon	24509	24644	1000	-	.	gene_id "CUFF.298"; transcript_id "CUFF.298.1"; exon_number "2"; FPKM "1.0000000000"; frac "0.000000"; conf_lo "1.000000"; conf_hi "1.000000"; cov "0.010280";
Scaffold103773	Cufflinks	transcript	46	396	1000	-	.	gene_id "CUFF.299"; transcript_id "CUFF.299.1"; FPKM "1.0000000000"; frac "0.000000"; conf_lo "1.000000"; conf_hi "1.000000"; cov "0.009779";
Scaffold103773	Cufflinks	exon	46	396	1000	-	.	gene_id "CUFF.299"; transcript_id "CUFF.299.1"; exon_number "1"; FPKM "1.0000000000"; frac "0.000000"; conf_lo "1.000000"; conf_hi "1.000000"; cov "0.009779";
Scaffold1038	Cufflinks	transcript	19405	20379	1000	-	.	gene_id "CUFF.300"; transcript_id "CUFF.300.1"; FPKM "1.0000000000"; frac "0.000000"; conf_lo "1.000000"; conf_hi "1.000000"; cov "0.027107";
Scaffold1038	Cufflinks	exon	19405	20322	1000	-	.	gene_id "CUFF.300"; transcript_id "CUFF.300.1"; exon_number "1"; FPKM "1.0000000000"; frac "0.000000"; conf_lo "1.000000"; conf_hi "1.000000"; cov "0.027107";
Scaffold1038	Cufflinks	exon	20374	20379	1000	-	.	gene_id "CUFF.300"; transcript_id "CUFF.300.1"; exon_number "2"; FPKM "1.0000000000"; frac "0.000000"; conf_lo "1.000000"; conf_hi "1.000000"; cov "0.027107";
Scaffold1038	Cufflinks	transcript	19405	39075	1000	-	.	gene_id "CUFF.300"; transcript_id "CUFF.300.2"; FPKM "1.0000000000"; frac "0.000000"; conf_lo "1.000000"; conf_hi "1.000000"; cov "0.027107";
Scaffold1038	Cufflinks	exon	19405	20322	1000	-	.	gene_id "CUFF.300"; transcript_id "CUFF.300.2"; exon_number "1"; FPKM "1.0000000000"; frac "0.000000"; conf_lo "1.000000"; conf_hi "1.000000"; cov "0.027107";
Scaffold1038	Cufflinks	exon	38882	39075	1000	-	.	gene_id "CUFF.300"; transcript_id "CUFF.300.2"; exon_number "2"; FPKM "1.0000000000"; frac "0.000000"; conf_lo "1.000000"; conf_hi "1.000000"; cov "0.027107";
Scaffold1039	Cufflinks	transcript	5664	15286	1000	-	.	gene_id "CUFF.301"; transcript_id "CUFF.301.1"; FPKM "1.0000000000"; frac "0.000000"; conf_lo "1.000000"; conf_hi "1.000000"; cov "0.034280";
Scaffold1039	Cufflinks	exon	5664	5723	1000	-	.	gene_id "CUFF.301"; transcript_id "CUFF.301.1"; exon_number "1"; FPKM "1.0000000000"; frac "0.000000"; conf_lo "1.000000"; conf_hi "1.000000"; cov "0.034280";
Scaffold1039	Cufflinks	exon	5958	6762	1000	-	.	gene_id "CUFF.301"; transcript_id "CUFF.301.1"; exon_number "2"; FPKM "1.0000000000"; frac "0.000000"; conf_lo "1.000000"; conf_hi "1.000000"; cov "0.034280";
Scaffold1039	Cufflinks	exon	9976	10207	1000	-	.	gene_id "CUFF.301"; transcript_id "CUFF.301.1"; exon_number "3"; FPKM "1.0000000000"; frac "0.000000"; conf_lo "1.000000"; conf_hi "1.000000"; cov "0.034280";
Scaffold1039	Cufflinks	exon	10375	10514	1000	-	.	gene_id "CUFF.301"; transcript_id "CUFF.301.1"; exon_number "4"; FPKM "1.0000000000"; frac "0.000000"; conf_lo "1.000000"; conf_hi "1.000000"; cov "0.034280";
Scaffold1039	Cufflinks	exon	15145	15286	1000	-	.	gene_id "CUFF.301"; transcript_id "CUFF.301.1"; exon_number "5"; FPKM "1.0000000000"; frac "0.000000"; conf_lo "1.000000"; conf_hi "1.000000"; cov "0.034280";
Scaffold1039	Cufflinks	transcript	23932	26758	1000	+	.	gene_id "CUFF.302"; transcript_id "CUFF.302.1"; FPKM "1.0000000000"; frac "0.000000"; conf_lo "1.000000"; conf_hi "1.000000"; cov "0.051483";
Scaffold1039	Cufflinks	exon	23932	24012	1000	+	.	gene_id "CUFF.302"; transcript_id "CUFF.302.1"; exon_number "1"; FPKM "1.0000000000"; frac "0.000000"; conf_lo "1.000000"; conf_hi "1.000000"; cov "0.051483";
Scaffold1039	Cufflinks	exon	24085	24306	1000	+	.	gene_id "CUFF.302"; transcript_id "CUFF.302.1"; exon_number "2"; FPKM "1.0000000000"; frac "0.000000"; conf_lo "1.000000"; conf_hi "1.000000"; cov "0.051483";
Scaffold1039	Cufflinks	exon	25011	25329	1000	+	.	gene_id "CUFF.302"; transcript_id "CUFF.302.1"; exon_number "3"; FPKM "1.0000000000"; frac "0.000000"; conf_lo "1.000000"; conf_hi "1.000000"; cov "0.051483";
Scaffold1039	Cufflinks	exon	25406	25497	1000	+	.	gene_id "CUFF.302"; transcript_id "CUFF.302.1"; exon_number "4"; FPKM "1.0000000000"; frac "0.000000"; conf_lo "1.000000"; conf_hi "1.000000"; cov "0.051483";
Scaffold1039	Cufflinks	exon	25568	25702	1000	+	.	gene_id "CUFF.302"; transcript_id "CUFF.302.1"; exon_number "5"; FPKM "1.0000000000"; frac "0.000000"; conf_lo "1.000000"; conf_hi "1.000000"; cov "0.051483";
Scaffold1039	Cufflinks	exon	25760	26758	1000	+	.	gene_id "CUFF.302"; transcript_id "CUFF.302.1"; exon_number "6"; FPKM "1.0000000000"; frac "0.000000"; conf_lo "1.000000"; conf_hi "1.000000"; cov "0.051483";
Scaffold103986	Cufflinks	transcript	294	581	1000	-	.	gene_id "CUFF.303"; transcript_id "CUFF.303.1"; FPKM "1.0000000000"; frac "0.000000"; conf_lo "1.000000"; conf_hi "1.000000"; cov "0.008023";
Scaffold103986	Cufflinks	exon	294	581	1000	-	.	gene_id "CUFF.303"; transcript_id "CUFF.303.1"; exon_number "1"; FPKM "1.0000000000"; frac "0.000000"; conf_lo "1.000000"; conf_hi "1.000000"; cov "0.008023";
Scaffold104	Cufflinks	transcript	107442	108386	1000	+	.	gene_id "CUFF.304"; transcript_id "CUFF.304.1"; FPKM "1.0000000000"; frac "0.000000"; conf_lo "1.000000"; conf_hi "1.000000"; cov "0.019000";
Scaffold104	Cufflinks	exon	107442	107690	1000	+	.	gene_id "CUFF.304"; transcript_id "CUFF.304.1"; exon_number "1"; FPKM "1.0000000000"; frac "0.000000"; conf_lo "1.000000"; conf_hi "1.000000"; cov "0.019000";
Scaffold104	Cufflinks	exon	107857	108123	1000	+	.	gene_id "CUFF.304"; transcript_id "CUFF.304.1"; exon_number "2"; FPKM "1.0000000000"; frac "0.000000"; conf_lo "1.000000"; conf_hi "1.000000"; cov "0.019000";
Scaffold104	Cufflinks	exon	108184	108386	1000	+	.	gene_id "CUFF.304"; transcript_id "CUFF.304.1"; exon_number "3"; FPKM "1.0000000000"; frac "0.000000"; conf_lo "1.000000"; conf_hi "1.000000"; cov "0.019000";
Scaffold104	Cufflinks	transcript	157757	157829	1000	+	.	gene_id "CUFF.305"; transcript_id "CUFF.305.1"; FPKM "1.0000000000"; frac "0.000000"; conf_lo "1.000000"; conf_hi "1.000000"; cov "0.002034";
Scaffold104	Cufflinks	exon	157757	157829	1000	+	.	gene_id "CUFF.305"; transcript_id "CUFF.305.1"; exon_number "1"; FPKM "1.0000000000"; frac "0.000000"; conf_lo "1.000000"; conf_hi "1.000000"; cov "0.002034";
Scaffold104	Cufflinks	transcript	179159	189698	1000	-	.	gene_id "CUFF.306"; transcript_id "CUFF.306.1"; FPKM "1.0000000000"; frac "0.000000"; conf_lo "1.000000"; conf_hi "1.000000"; cov "0.014710";
Scaffold104	Cufflinks	exon	179159	179404	1000	-	.	gene_id "CUFF.306"; transcript_id "CUFF.306.1"; exon_number "1"; FPKM "1.0000000000"; frac "0.000000"; conf_lo "1.000000"; conf_hi "1.000000"; cov "0.014710";
Scaffold104	Cufflinks	exon	184787	184896	1000	-	.	gene_id "CUFF.306"; transcript_id "CUFF.306.1"; exon_number "2"; FPKM "1.0000000000"; frac "0.000000"; conf_lo "1.000000"; conf_hi "1.000000"; cov "0.014710";
Scaffold104	Cufflinks	exon	189527	189698	1000	-	.	gene_id "CUFF.306"; transcript_id "CUFF.306.1"; exon_number "3"; FPKM "1.0000000000"; frac "0.000000"; conf_lo "1.000000"; conf_hi "1.000000"; cov "0.014710";
Scaffold104	Cufflinks	transcript	198202	212282	1000	-	.	gene_id "CUFF.307"; transcript_id "CUFF.307.1"; FPKM "1.0000000000"; frac "0.000000"; conf_lo "1.000000"; conf_hi "1.000000"; cov "0.012202";
Scaffold104	Cufflinks	exon	198202	198302	1000	-	.	gene_id "CUFF.307"; transcript_id "CUFF.307.1"; exon_number "1"; FPKM "1.0000000000"; frac "0.000000"; conf_lo "1.000000"; conf_hi "1.000000"; cov "0.012202";
Scaffold104	Cufflinks	exon	204424	204631	1000	-	.	gene_id "CUFF.307"; transcript_id "CUFF.307.1"; exon_number "2"; FPKM "1.0000000000"; frac "0.000000"; conf_lo "1.000000"; conf_hi "1.000000"; cov "0.012202";
Scaffold104	Cufflinks	exon	212063	212184	1000	-	.	gene_id "CUFF.307"; transcript_id "CUFF.307.1"; exon_number "3"; FPKM "1.0000000000"; frac "0.000000"; conf_lo "1.000000"; conf_hi "1.000000"; cov "0.012202";
Scaffold104	Cufflinks	exon	212276	212282	1000	-	.	gene_id "CUFF.307"; transcript_id "CUFF.307.1"; exon_number "4"; FPKM "1.0000000000"; frac "0.000000"; conf_lo "1.000000"; conf_hi "1.000000"; cov "0.012202";
Scaffold1040	Cufflinks	transcript	1607	8325	1000	-	.	gene_id "CUFF.308"; transcript_id "CUFF.308.1"; FPKM "1.0000000000"; frac "0.000000"; conf_lo "1.000000"; conf_hi "1.000000"; cov "0.032511";
Scaffold1040	Cufflinks	exon	1607	2376	1000	-	.	gene_id "CUFF.308"; transcript_id "CUFF.308.1"; exon_number "1"; FPKM "1.0000000000"; frac "0.000000"; conf_lo "1.000000"; conf_hi "1.000000"; cov "0.032511";
Scaffold1040	Cufflinks	exon	8004	8325	1000	-	.	gene_id "CUFF.308"; transcript_id "CUFF.308.1"; exon_number "2"; FPKM "1.0000000000"; frac "0.000000"; conf_lo "1.000000"; conf_hi "1.000000"; cov "0.032511";
Scaffold1040	Cufflinks	transcript	1607	8628	1000	-	.	gene_id "CUFF.308"; transcript_id "CUFF.308.2"; FPKM "1.0000000000"; frac "0.000000"; conf_lo "1.000000"; conf_hi "1.000000"; cov "0.032511";
Scaffold1040	Cufflinks	exon	1607	2113	1000	-	.	gene_id "CUFF.308"; transcript_id "CUFF.308.2"; exon_number "1"; FPKM "1.0000000000"; frac "0.000000"; conf_lo "1.000000"; conf_hi "1.000000"; cov "0.032511";
Scaffold1040	Cufflinks	exon	2182	2314	1000	-	.	gene_id "CUFF.308"; transcript_id "CUFF.308.2"; exon_number "2"; FPKM "1.0000000000"; frac "0.000000"; conf_lo "1.000000"; conf_hi "1.000000"; cov "0.032511";
Scaffold1040	Cufflinks	exon	7993	8628	1000	-	.	gene_id "CUFF.308"; transcript_id "CUFF.308.2"; exon_number "3"; FPKM "1.0000000000"; frac "0.000000"; conf_lo "1.000000"; conf_hi "1.000000"; cov "0.032511";
Scaffold1040	Cufflinks	transcript	12599	16998	1000	+	.	gene_id "CUFF.309"; transcript_id "CUFF.309.1"; FPKM "1.0000000000"; frac "0.000000"; conf_lo "1.000000"; conf_hi "1.000000"; cov "0.036857";
Scaffold1040	Cufflinks	exon	12599	14807	1000	+	.	gene_id "CUFF.309"; transcript_id "CUFF.309.1"; exon_number "1"; FPKM "1.0000000000"; frac "0.000000"; conf_lo "1.000000"; conf_hi "1.000000"; cov "0.036857";
Scaffold1040	Cufflinks	exon	16862	16998	1000	+	.	gene_id "CUFF.309"; transcript_id "CUFF.309.1"; exon_number "2"; FPKM "1.0000000000"; frac "0.000000"; conf_lo "1.000000"; conf_hi "1.000000"; cov "0.036857";
Scaffold1040	Cufflinks	transcript	14495	16909	1000	-	.	gene_id "CUFF.310"; transcript_id "CUFF.310.1"; FPKM "1.0000000000"; frac "0.000000"; conf_lo "1.000000"; conf_hi "1.000000"; cov "0.036857";
Scaffold1040	Cufflinks	exon	14495	14695	1000	-	.	gene_id "CUFF.310"; transcript_id "CUFF.310.1"; exon_number "1"; FPKM "1.0000000000"; frac "0.000000"; conf_lo "1.000000"; conf_hi "1.000000"; cov "0.036857";
Scaffold1040	Cufflinks	exon	15134	15180	1000	-	.	gene_id "CUFF.310"; transcript_id "CUFF.310.1"; exon_number "2"; FPKM "1.0000000000"; frac "0.000000"; conf_lo "1.000000"; conf_hi "1.000000"; cov "0.036857";
Scaffold1040	Cufflinks	exon	16858	16909	1000	-	.	gene_id "CUFF.310"; transcript_id "CUFF.310.1"; exon_number "3"; FPKM "1.0000000000"; frac "0.000000"; conf_lo "1.000000"; conf_hi "1.000000"; cov "0.036857";
Scaffold1040	Cufflinks	transcript	27083	27753	1000	-	.	gene_id "CUFF.311"; transcript_id "CUFF.311.1"; FPKM "1.0000000000"; frac "0.000000"; conf_lo "1.000000"; conf_hi "1.000000"; cov "0.005488";
Scaffold1040	Cufflinks	exon	27083	27137	1000	-	.	gene_id "CUFF.311"; transcript_id "CUFF.311.1"; exon_number "1"; FPKM "1.0000000000"; frac "0.000000"; conf_lo "1.000000"; conf_hi "1.000000"; cov "0.005488";
Scaffold1040	Cufflinks	exon	27612	27753	1000	-	.	gene_id "CUFF.311"; transcript_id "CUFF.311.1"; exon_number "2"; FPKM "1.0000000000"; frac "0.000000"; conf_lo "1.000000"; conf_hi "1.000000"; cov "0.005488";
Scaffold1040	Cufflinks	transcript	29749	30541	1000	-	.	gene_id "CUFF.312"; transcript_id "CUFF.312.1"; FPKM "1.0000000000"; frac "0.000000"; conf_lo "1.000000"; conf_hi "1.000000"; cov "0.022092";
Scaffold1040	Cufflinks	exon	29749	30541	1000	-	.	gene_id "CUFF.312"; transcript_id "CUFF.312.1"; exon_number "1"; FPKM "1.0000000000"; frac "0.000000"; conf_lo "1.000000"; conf_hi "1.000000"; cov "0.022092";
Scaffold1040	Cufflinks	transcript	32046	32967	1000	-	.	gene_id "CUFF.313"; transcript_id "CUFF.313.1"; FPKM "1.0000000000"; frac "0.000000"; conf_lo "1.000000"; conf_hi "1.000000"; cov "0.024335";
Scaffold1040	Cufflinks	exon	32046	32967	1000	-	.	gene_id "CUFF.313"; transcript_id "CUFF.313.1"; exon_number "1"; FPKM "1.0000000000"; frac "0.000000"; conf_lo "1.000000"; conf_hi "1.000000"; cov "0.024335";
Scaffold1040	Cufflinks	transcript	33769	34076	1000	+	.	gene_id "CUFF.314"; transcript_id "CUFF.314.1"; FPKM "1.0000000000"; frac "0.000000"; conf_lo "1.000000"; conf_hi "1.000000"; cov "0.008581";
Scaffold1040	Cufflinks	exon	33769	34076	1000	+	.	gene_id "CUFF.314"; transcript_id "CUFF.314.1"; exon_number "1"; FPKM "1.0000000000"; frac "0.000000"; conf_lo "1.000000"; conf_hi "1.000000"; cov "0.008581";
Scaffold104446	Cufflinks	transcript	1616	1839	1000	-	.	gene_id "CUFF.315"; transcript_id "CUFF.315.1"; FPKM "1.0000000000"; frac "0.000000"; conf_lo "1.000000"; conf_hi "1.000000"; cov "0.006240";
Scaffold104446	Cufflinks	exon	1616	1839	1000	-	.	gene_id "CUFF.315"; transcript_id "CUFF.315.1"; exon_number "1"; FPKM "1.0000000000"; frac "0.000000"; conf_lo "1.000000"; conf_hi "1.000000"; cov "0.006240";
Scaffold1046	Cufflinks	transcript	5568	18110	1000	-	.	gene_id "CUFF.316"; transcript_id "CUFF.316.1"; FPKM "1.0000000000"; frac "0.000000"; conf_lo "1.000000"; conf_hi "1.000000"; cov "0.007856";
Scaffold1046	Cufflinks	exon	5568	5707	1000	-	.	gene_id "CUFF.316"; transcript_id "CUFF.316.1"; exon_number "1"; FPKM "1.0000000000"; frac "0.000000"; conf_lo "1.000000"; conf_hi "1.000000"; cov "0.007856";
Scaffold1046	Cufflinks	exon	6129	6258	1000	-	.	gene_id "CUFF.316"; transcript_id "CUFF.316.1"; exon_number "2"; FPKM "1.0000000000"; frac "0.000000"; conf_lo "1.000000"; conf_hi "1.000000"; cov "0.007856";
Scaffold1046	Cufflinks	exon	18099	18110	1000	-	.	gene_id "CUFF.316"; transcript_id "CUFF.316.1"; exon_number "3"; FPKM "1.0000000000"; frac "0.000000"; conf_lo "1.000000"; conf_hi "1.000000"; cov "0.007856";
Scaffold1046	Cufflinks	transcript	31270	38423	1000	-	.	gene_id "CUFF.317"; transcript_id "CUFF.317.1"; FPKM "1.0000000000"; frac "0.000000"; conf_lo "1.000000"; conf_hi "1.000000"; cov "0.046915";
Scaffold1046	Cufflinks	exon	31270	33386	1000	-	.	gene_id "CUFF.317"; transcript_id "CUFF.317.1"; exon_number "1"; FPKM "1.0000000000"; frac "0.000000"; conf_lo "1.000000"; conf_hi "1.000000"; cov "0.046915";
Scaffold1046	Cufflinks	exon	33451	33600	1000	-	.	gene_id "CUFF.317"; transcript_id "CUFF.317.1"; exon_number "2"; FPKM "1.0000000000"; frac "0.000000"; conf_lo "1.000000"; conf_hi "1.000000"; cov "0.046915";
Scaffold1046	Cufflinks	exon	37887	38115	1000	-	.	gene_id "CUFF.317"; transcript_id "CUFF.317.1"; exon_number "3"; FPKM "1.0000000000"; frac "0.000000"; conf_lo "1.000000"; conf_hi "1.000000"; cov "0.046915";
Scaffold1046	Cufflinks	exon	38200	38423	1000	-	.	gene_id "CUFF.317"; transcript_id "CUFF.317.1"; exon_number "4"; FPKM "1.0000000000"; frac "0.000000"; conf_lo "1.000000"; conf_hi "1.000000"; cov "0.046915";
Scaffold1046	Cufflinks	transcript	31270	38434	1000	-	.	gene_id "CUFF.317"; transcript_id "CUFF.317.2"; FPKM "1.0000000000"; frac "0.000000"; conf_lo "1.000000"; conf_hi "1.000000"; cov "0.046915";
Scaffold1046	Cufflinks	exon	31270	33422	1000	-	.	gene_id "CUFF.317"; transcript_id "CUFF.317.2"; exon_number "1"; FPKM "1.0000000000"; frac "0.000000"; conf_lo "1.000000"; conf_hi "1.000000"; cov "0.046915";
Scaffold1046	Cufflinks	exon	37887	38115	1000	-	.	gene_id "CUFF.317"; transcript_id "CUFF.317.2"; exon_number "2"; FPKM "1.0000000000"; frac "0.000000"; conf_lo "1.000000"; conf_hi "1.000000"; cov "0.046915";
Scaffold1046	Cufflinks	exon	38200	38434	1000	-	.	gene_id "CUFF.317"; transcript_id "CUFF.317.2"; exon_number "3"; FPKM "1.0000000000"; frac "0.000000"; conf_lo "1.000000"; conf_hi "1.000000"; cov "0.046915";
Scaffold104674	Cufflinks	transcript	302	411	1000	+	.	gene_id "CUFF.318"; transcript_id "CUFF.318.1"; FPKM "1.0000000000"; frac "0.000000"; conf_lo "1.000000"; conf_hi "1.000000"; cov "0.003064";
Scaffold104674	Cufflinks	exon	302	411	1000	+	.	gene_id "CUFF.318"; transcript_id "CUFF.318.1"; exon_number "1"; FPKM "1.0000000000"; frac "0.000000"; conf_lo "1.000000"; conf_hi "1.000000"; cov "0.003064";
Scaffold1047	Cufflinks	transcript	18566	19122	1000	-	.	gene_id "CUFF.319"; transcript_id "CUFF.319.1"; FPKM "1.0000000000"; frac "0.000000"; conf_lo "1.000000"; conf_hi "1.000000"; cov "0.012439";
Scaffold1047	Cufflinks	exon	18566	19122	1000	-	.	gene_id "CUFF.319"; transcript_id "CUFF.319.1"; exon_number "1"; FPKM "1.0000000000"; frac "0.000000"; conf_lo "1.000000"; conf_hi "1.000000"; cov "0.012439";
Scaffold1047	Cufflinks	transcript	19524	37724	1000	+	.	gene_id "CUFF.320"; transcript_id "CUFF.320.1"; FPKM "1.0000000000"; frac "0.000000"; conf_lo "1.000000"; conf_hi "1.000000"; cov "0.026661";
Scaffold1047	Cufflinks	exon	19524	19539	1000	+	.	gene_id "CUFF.320"; transcript_id "CUFF.320.1"; exon_number "1"; FPKM "1.0000000000"; frac "0.000000"; conf_lo "1.000000"; conf_hi "1.000000"; cov "0.026661";
Scaffold1047	Cufflinks	exon	29426	29683	1000	+	.	gene_id "CUFF.320"; transcript_id "CUFF.320.1"; exon_number "2"; FPKM "1.0000000000"; frac "0.000000"; conf_lo "1.000000"; conf_hi "1.000000"; cov "0.026661";
Scaffold1047	Cufflinks	exon	33090	33407	1000	+	.	gene_id "CUFF.320"; transcript_id "CUFF.320.1"; exon_number "3"; FPKM "1.0000000000"; frac "0.000000"; conf_lo "1.000000"; conf_hi "1.000000"; cov "0.026661";
Scaffold1047	Cufflinks	exon	37318	37724	1000	+	.	gene_id "CUFF.320"; transcript_id "CUFF.320.1"; exon_number "4"; FPKM "1.0000000000"; frac "0.000000"; conf_lo "1.000000"; conf_hi "1.000000"; cov "0.026661";
Scaffold1047	Cufflinks	transcript	29433	32664	1000	+	.	gene_id "CUFF.320"; transcript_id "CUFF.320.2"; FPKM "1.0000000000"; frac "0.000000"; conf_lo "1.000000"; conf_hi "1.000000"; cov "0.026661";
Scaffold1047	Cufflinks	exon	29433	29683	1000	+	.	gene_id "CUFF.320"; transcript_id "CUFF.320.2"; exon_number "1"; FPKM "1.0000000000"; frac "0.000000"; conf_lo "1.000000"; conf_hi "1.000000"; cov "0.026661";
Scaffold1047	Cufflinks	exon	32001	32664	1000	+	.	gene_id "CUFF.320"; transcript_id "CUFF.320.2"; exon_number "2"; FPKM "1.0000000000"; frac "0.000000"; conf_lo "1.000000"; conf_hi "1.000000"; cov "0.026661";
Scaffold1048	Cufflinks	transcript	21647	22341	1000	-	.	gene_id "CUFF.321"; transcript_id "CUFF.321.1"; FPKM "1.0000000000"; frac "0.000000"; conf_lo "1.000000"; conf_hi "1.000000"; cov "0.017036";
Scaffold1048	Cufflinks	exon	21647	22184	1000	-	.	gene_id "CUFF.321"; transcript_id "CUFF.321.1"; exon_number "1"; FPKM "1.0000000000"; frac "0.000000"; conf_lo "1.000000"; conf_hi "1.000000"; cov "0.017036";
Scaffold1048	Cufflinks	exon	22259	22341	1000	-	.	gene_id "CUFF.321"; transcript_id "CUFF.321.1"; exon_number "2"; FPKM "1.0000000000"; frac "0.000000"; conf_lo "1.000000"; conf_hi "1.000000"; cov "0.017036";
Scaffold1048	Cufflinks	transcript	34729	40614	1000	-	.	gene_id "CUFF.322"; transcript_id "CUFF.322.1"; FPKM "1.0000000000"; frac "0.000000"; conf_lo "1.000000"; conf_hi "1.000000"; cov "0.050416";
Scaffold1048	Cufflinks	exon	34729	35313	1000	-	.	gene_id "CUFF.322"; transcript_id "CUFF.322.1"; exon_number "1"; FPKM "1.0000000000"; frac "0.000000"; conf_lo "1.000000"; conf_hi "1.000000"; cov "0.050416";
Scaffold1048	Cufflinks	exon	38337	38745	1000	-	.	gene_id "CUFF.322"; transcript_id "CUFF.322.1"; exon_number "2"; FPKM "1.0000000000"; frac "0.000000"; conf_lo "1.000000"; conf_hi "1.000000"; cov "0.050416";
Scaffold1048	Cufflinks	exon	39876	40614	1000	-	.	gene_id "CUFF.322"; transcript_id "CUFF.322.1"; exon_number "3"; FPKM "1.0000000000"; frac "0.000000"; conf_lo "1.000000"; conf_hi "1.000000"; cov "0.050416";
Scaffold1048	Cufflinks	transcript	34729	40699	1000	-	.	gene_id "CUFF.322"; transcript_id "CUFF.322.2"; FPKM "1.0000000000"; frac "0.000000"; conf_lo "1.000000"; conf_hi "1.000000"; cov "0.050416";
Scaffold1048	Cufflinks	exon	34729	35313	1000	-	.	gene_id "CUFF.322"; transcript_id "CUFF.322.2"; exon_number "1"; FPKM "1.0000000000"; frac "0.000000"; conf_lo "1.000000"; conf_hi "1.000000"; cov "0.050416";
Scaffold1048	Cufflinks	exon	38293	38745	1000	-	.	gene_id "CUFF.322"; transcript_id "CUFF.322.2"; exon_number "2"; FPKM "1.0000000000"; frac "0.000000"; conf_lo "1.000000"; conf_hi "1.000000"; cov "0.050416";
Scaffold1048	Cufflinks	exon	39876	40699	1000	-	.	gene_id "CUFF.322"; transcript_id "CUFF.322.2"; exon_number "3"; FPKM "1.0000000000"; frac "0.000000"; conf_lo "1.000000"; conf_hi "1.000000"; cov "0.050416";
Scaffold1048	Cufflinks	transcript	34729	40699	1000	-	.	gene_id "CUFF.322"; transcript_id "CUFF.322.3"; FPKM "1.0000000000"; frac "0.000000"; conf_lo "1.000000"; conf_hi "1.000000"; cov "0.050416";
Scaffold1048	Cufflinks	exon	34729	35313	1000	-	.	gene_id "CUFF.322"; transcript_id "CUFF.322.3"; exon_number "1"; FPKM "1.0000000000"; frac "0.000000"; conf_lo "1.000000"; conf_hi "1.000000"; cov "0.050416";
Scaffold1048	Cufflinks	exon	38293	38746	1000	-	.	gene_id "CUFF.322"; transcript_id "CUFF.322.3"; exon_number "2"; FPKM "1.0000000000"; frac "0.000000"; conf_lo "1.000000"; conf_hi "1.000000"; cov "0.050416";
Scaffold1048	Cufflinks	exon	39877	40699	1000	-	.	gene_id "CUFF.322"; transcript_id "CUFF.322.3"; exon_number "3"; FPKM "1.0000000000"; frac "0.000000"; conf_lo "1.000000"; conf_hi "1.000000"; cov "0.050416";
Scaffold1049	Cufflinks	transcript	3311	5632	1000	-	.	gene_id "CUFF.323"; transcript_id "CUFF.323.1"; FPKM "1.0000000000"; frac "0.000000"; conf_lo "1.000000"; conf_hi "1.000000"; cov "0.031049";
Scaffold1049	Cufflinks	exon	3311	4447	1000	-	.	gene_id "CUFF.323"; transcript_id "CUFF.323.1"; exon_number "1"; FPKM "1.0000000000"; frac "0.000000"; conf_lo "1.000000"; conf_hi "1.000000"; cov "0.031049";
Scaffold1049	Cufflinks	exon	5558	5632	1000	-	.	gene_id "CUFF.323"; transcript_id "CUFF.323.1"; exon_number "2"; FPKM "1.0000000000"; frac "0.000000"; conf_lo "1.000000"; conf_hi "1.000000"; cov "0.031049";
Scaffold1049	Cufflinks	transcript	3311	5609	1000	-	.	gene_id "CUFF.323"; transcript_id "CUFF.323.2"; FPKM "1.0000000000"; frac "0.000000"; conf_lo "1.000000"; conf_hi "1.000000"; cov "0.031049";
Scaffold1049	Cufflinks	exon	3311	4447	1000	-	.	gene_id "CUFF.323"; transcript_id "CUFF.323.2"; exon_number "1"; FPKM "1.0000000000"; frac "0.000000"; conf_lo "1.000000"; conf_hi "1.000000"; cov "0.031049";
Scaffold1049	Cufflinks	exon	5590	5609	1000	-	.	gene_id "CUFF.323"; transcript_id "CUFF.323.2"; exon_number "2"; FPKM "1.0000000000"; frac "0.000000"; conf_lo "1.000000"; conf_hi "1.000000"; cov "0.031049";
Scaffold1049	Cufflinks	transcript	7120	7902	1000	-	.	gene_id "CUFF.324"; transcript_id "CUFF.324.1"; FPKM "1.0000000000"; frac "0.000000"; conf_lo "1.000000"; conf_hi "1.000000"; cov "0.021814";
Scaffold1049	Cufflinks	exon	7120	7902	1000	-	.	gene_id "CUFF.324"; transcript_id "CUFF.324.1"; exon_number "1"; FPKM "1.0000000000"; frac "0.000000"; conf_lo "1.000000"; conf_hi "1.000000"; cov "0.021814";
Scaffold1049	Cufflinks	transcript	10380	27334	1000	-	.	gene_id "CUFF.325"; transcript_id "CUFF.325.1"; FPKM "1.0000000000"; frac "0.000000"; conf_lo "1.000000"; conf_hi "1.000000"; cov "0.048802";
Scaffold1049	Cufflinks	exon	10380	11756	1000	-	.	gene_id "CUFF.325"; transcript_id "CUFF.325.1"; exon_number "1"; FPKM "1.0000000000"; frac "0.000000"; conf_lo "1.000000"; conf_hi "1.000000"; cov "0.048802";
Scaffold1049	Cufflinks	exon	21612	23746	1000	-	.	gene_id "CUFF.325"; transcript_id "CUFF.325.1"; exon_number "2"; FPKM "1.0000000000"; frac "0.000000"; conf_lo "1.000000"; conf_hi "1.000000"; cov "0.048802";
Scaffold1049	Cufflinks	exon	27155	27334	1000	-	.	gene_id "CUFF.325"; transcript_id "CUFF.325.1"; exon_number "3"; FPKM "1.0000000000"; frac "0.000000"; conf_lo "1.000000"; conf_hi "1.000000"; cov "0.048802";
Scaffold1049	Cufflinks	transcript	10380	11837	1000	-	.	gene_id "CUFF.325"; transcript_id "CUFF.325.2"; FPKM "1.0000000000"; frac "0.000000"; conf_lo "1.000000"; conf_hi "1.000000"; cov "0.048802";
Scaffold1049	Cufflinks	exon	10380	11756	1000	-	.	gene_id "CUFF.325"; transcript_id "CUFF.325.2"; exon_number "1"; FPKM "1.0000000000"; frac "0.000000"; conf_lo "1.000000"; conf_hi "1.000000"; cov "0.048802";
Scaffold1049	Cufflinks	exon	11809	11837	1000	-	.	gene_id "CUFF.325"; transcript_id "CUFF.325.2"; exon_number "2"; FPKM "1.0000000000"; frac "0.000000"; conf_lo "1.000000"; conf_hi "1.000000"; cov "0.048802";
Scaffold1049	Cufflinks	transcript	36499	37369	1000	+	.	gene_id "CUFF.326"; transcript_id "CUFF.326.1"; FPKM "1.0000000000"; frac "0.000000"; conf_lo "1.000000"; conf_hi "1.000000"; cov "0.017245";
Scaffold1049	Cufflinks	exon	36499	36678	1000	+	.	gene_id "CUFF.326"; transcript_id "CUFF.326.1"; exon_number "1"; FPKM "1.0000000000"; frac "0.000000"; conf_lo "1.000000"; conf_hi "1.000000"; cov "0.017245";
Scaffold1049	Cufflinks	exon	36905	37369	1000	+	.	gene_id "CUFF.326"; transcript_id "CUFF.326.1"; exon_number "2"; FPKM "1.0000000000"; frac "0.000000"; conf_lo "1.000000"; conf_hi "1.000000"; cov "0.017245";
Scaffold1049	Cufflinks	transcript	41837	42267	1000	-	.	gene_id "CUFF.327"; transcript_id "CUFF.327.1"; FPKM "1.0000000000"; frac "0.000000"; conf_lo "1.000000"; conf_hi "1.000000"; cov "0.012007";
Scaffold1049	Cufflinks	exon	41837	42267	1000	-	.	gene_id "CUFF.327"; transcript_id "CUFF.327.1"; exon_number "1"; FPKM "1.0000000000"; frac "0.000000"; conf_lo "1.000000"; conf_hi "1.000000"; cov "0.012007";
Scaffold105	Cufflinks	transcript	16402	29895	1000	-	.	gene_id "CUFF.328"; transcript_id "CUFF.328.1"; FPKM "1.0000000000"; frac "0.000000"; conf_lo "1.000000"; conf_hi "1.000000"; cov "0.021117";
Scaffold105	Cufflinks	exon	16402	16847	1000	-	.	gene_id "CUFF.328"; transcript_id "CUFF.328.1"; exon_number "1"; FPKM "1.0000000000"; frac "0.000000"; conf_lo "1.000000"; conf_hi "1.000000"; cov "0.021117";
Scaffold105	Cufflinks	exon	21977	22182	1000	-	.	gene_id "CUFF.328"; transcript_id "CUFF.328.1"; exon_number "2"; FPKM "1.0000000000"; frac "0.000000"; conf_lo "1.000000"; conf_hi "1.000000"; cov "0.021117";
Scaffold105	Cufflinks	exon	29724	29895	1000	-	.	gene_id "CUFF.328"; transcript_id "CUFF.328.1"; exon_number "3"; FPKM "1.0000000000"; frac "0.000000"; conf_lo "1.000000"; conf_hi "1.000000"; cov "0.021117";
Scaffold105	Cufflinks	transcript	17258	23043	1000	-	.	gene_id "CUFF.328"; transcript_id "CUFF.328.2"; FPKM "1.0000000000"; frac "0.000000"; conf_lo "1.000000"; conf_hi "1.000000"; cov "0.021117";
Scaffold105	Cufflinks	exon	17258	17495	1000	-	.	gene_id "CUFF.328"; transcript_id "CUFF.328.2"; exon_number "1"; FPKM "1.0000000000"; frac "0.000000"; conf_lo "1.000000"; conf_hi "1.000000"; cov "0.021117";
Scaffold105	Cufflinks	exon	21977	22182	1000	-	.	gene_id "CUFF.328"; transcript_id "CUFF.328.2"; exon_number "2"; FPKM "1.0000000000"; frac "0.000000"; conf_lo "1.000000"; conf_hi "1.000000"; cov "0.021117";
Scaffold105	Cufflinks	exon	23032	23043	1000	-	.	gene_id "CUFF.328"; transcript_id "CUFF.328.2"; exon_number "3"; FPKM "1.0000000000"; frac "0.000000"; conf_lo "1.000000"; conf_hi "1.000000"; cov "0.021117";
Scaffold105	Cufflinks	transcript	28411	29895	1000	-	.	gene_id "CUFF.328"; transcript_id "CUFF.328.3"; FPKM "1.0000000000"; frac "0.000000"; conf_lo "1.000000"; conf_hi "1.000000"; cov "0.021117";
Scaffold105	Cufflinks	exon	28411	29498	1000	-	.	gene_id "CUFF.328"; transcript_id "CUFF.328.3"; exon_number "1"; FPKM "1.0000000000"; frac "0.000000"; conf_lo "1.000000"; conf_hi "1.000000"; cov "0.021117";
Scaffold105	Cufflinks	exon	29724	29895	1000	-	.	gene_id "CUFF.328"; transcript_id "CUFF.328.3"; exon_number "2"; FPKM "1.0000000000"; frac "0.000000"; conf_lo "1.000000"; conf_hi "1.000000"; cov "0.021117";
Scaffold105	Cufflinks	transcript	39157	43529	1000	-	.	gene_id "CUFF.329"; transcript_id "CUFF.329.1"; FPKM "1.0000000000"; frac "0.000000"; conf_lo "1.000000"; conf_hi "1.000000"; cov "0.030673";
Scaffold105	Cufflinks	exon	39157	39398	1000	-	.	gene_id "CUFF.329"; transcript_id "CUFF.329.1"; exon_number "1"; FPKM "1.0000000000"; frac "0.000000"; conf_lo "1.000000"; conf_hi "1.000000"; cov "0.030673";
Scaffold105	Cufflinks	exon	39466	39944	1000	-	.	gene_id "CUFF.329"; transcript_id "CUFF.329.1"; exon_number "2"; FPKM "1.0000000000"; frac "0.000000"; conf_lo "1.000000"; conf_hi "1.000000"; cov "0.030673";
Scaffold105	Cufflinks	exon	43150	43529	1000	-	.	gene_id "CUFF.329"; transcript_id "CUFF.329.1"; exon_number "3"; FPKM "1.0000000000"; frac "0.000000"; conf_lo "1.000000"; conf_hi "1.000000"; cov "0.030673";
Scaffold105	Cufflinks	transcript	43948	45643	1000	+	.	gene_id "CUFF.330"; transcript_id "CUFF.330.1"; FPKM "1.0000000000"; frac "0.000000"; conf_lo "1.000000"; conf_hi "1.000000"; cov "0.043808";
Scaffold105	Cufflinks	exon	43948	44062	1000	+	.	gene_id "CUFF.330"; transcript_id "CUFF.330.1"; exon_number "1"; FPKM "1.0000000000"; frac "0.000000"; conf_lo "1.000000"; conf_hi "1.000000"; cov "0.043808";
Scaffold105	Cufflinks	exon	44137	45643	1000	+	.	gene_id "CUFF.330"; transcript_id "CUFF.330.1"; exon_number "2"; FPKM "1.0000000000"; frac "0.000000"; conf_lo "1.000000"; conf_hi "1.000000"; cov "0.043808";
Scaffold105	Cufflinks	transcript	50188	58761	1000	+	.	gene_id "CUFF.331"; transcript_id "CUFF.331.1"; FPKM "1.0000000000"; frac "0.000000"; conf_lo "1.000000"; conf_hi "1.000000"; cov "0.041217";
Scaffold105	Cufflinks	exon	50188	50368	1000	+	.	gene_id "CUFF.331"; transcript_id "CUFF.331.1"; exon_number "1"; FPKM "1.0000000000"; frac "0.000000"; conf_lo "1.000000"; conf_hi "1.000000"; cov "0.041217";
Scaffold105	Cufflinks	exon	50436	51895	1000	+	.	gene_id "CUFF.331"; transcript_id "CUFF.331.1"; exon_number "2"; FPKM "1.0000000000"; frac "0.000000"; conf_lo "1.000000"; conf_hi "1.000000"; cov "0.041217";
Scaffold105	Cufflinks	exon	57250	58761	1000	+	.	gene_id "CUFF.331"; transcript_id "CUFF.331.1"; exon_number "3"; FPKM "1.0000000000"; frac "0.000000"; conf_lo "1.000000"; conf_hi "1.000000"; cov "0.041217";
Scaffold105	Cufflinks	transcript	60797	66746	1000	+	.	gene_id "CUFF.332"; transcript_id "CUFF.332.1"; FPKM "1.0000000000"; frac "0.000000"; conf_lo "1.000000"; conf_hi "1.000000"; cov "0.028597";
Scaffold105	Cufflinks	exon	60797	60877	1000	+	.	gene_id "CUFF.332"; transcript_id "CUFF.332.1"; exon_number "1"; FPKM "1.0000000000"; frac "0.000000"; conf_lo "1.000000"; conf_hi "1.000000"; cov "0.028597";
Scaffold105	Cufflinks	exon	60934	61289	1000	+	.	gene_id "CUFF.332"; transcript_id "CUFF.332.1"; exon_number "2"; FPKM "1.0000000000"; frac "0.000000"; conf_lo "1.000000"; conf_hi "1.000000"; cov "0.028597";
Scaffold105	Cufflinks	exon	61499	61632	1000	+	.	gene_id "CUFF.332"; transcript_id "CUFF.332.1"; exon_number "3"; FPKM "1.0000000000"; frac "0.000000"; conf_lo "1.000000"; conf_hi "1.000000"; cov "0.028597";
Scaffold105	Cufflinks	exon	66101	66183	1000	+	.	gene_id "CUFF.332"; transcript_id "CUFF.332.1"; exon_number "4"; FPKM "1.0000000000"; frac "0.000000"; conf_lo "1.000000"; conf_hi "1.000000"; cov "0.028597";
Scaffold105	Cufflinks	exon	66253	66746	1000	+	.	gene_id "CUFF.332"; transcript_id "CUFF.332.1"; exon_number "5"; FPKM "1.0000000000"; frac "0.000000"; conf_lo "1.000000"; conf_hi "1.000000"; cov "0.028597";
Scaffold105	Cufflinks	transcript	66721	67775	1000	-	.	gene_id "CUFF.333"; transcript_id "CUFF.333.1"; FPKM "1.0000000000"; frac "0.000000"; conf_lo "1.000000"; conf_hi "1.000000"; cov "0.028597";
Scaffold105	Cufflinks	exon	66721	67462	1000	-	.	gene_id "CUFF.333"; transcript_id "CUFF.333.1"; exon_number "1"; FPKM "1.0000000000"; frac "0.000000"; conf_lo "1.000000"; conf_hi "1.000000"; cov "0.028597";
Scaffold105	Cufflinks	exon	67528	67775	1000	-	.	gene_id "CUFF.333"; transcript_id "CUFF.333.1"; exon_number "2"; FPKM "1.0000000000"; frac "0.000000"; conf_lo "1.000000"; conf_hi "1.000000"; cov "0.028597";
Scaffold105	Cufflinks	transcript	68032	72064	1000	-	.	gene_id "CUFF.334"; transcript_id "CUFF.334.1"; FPKM "1.0000000000"; frac "0.000000"; conf_lo "1.000000"; conf_hi "1.000000"; cov "0.051052";
Scaffold105	Cufflinks	exon	68032	68256	1000	-	.	gene_id "CUFF.334"; transcript_id "CUFF.334.1"; exon_number "1"; FPKM "1.0000000000"; frac "0.000000"; conf_lo "1.000000"; conf_hi "1.000000"; cov "0.051052";
Scaffold105	Cufflinks	exon	69987	70512	1000	-	.	gene_id "CUFF.334"; transcript_id "CUFF.334.1"; exon_number "2"; FPKM "1.0000000000"; frac "0.000000"; conf_lo "1.000000"; conf_hi "1.000000"; cov "0.051052";
Scaffold105	Cufflinks	exon	70581	71805	1000	-	.	gene_id "CUFF.334"; transcript_id "CUFF.334.1"; exon_number "3"; FPKM "1.0000000000"; frac "0.000000"; conf_lo "1.000000"; conf_hi "1.000000"; cov "0.051052";
Scaffold105	Cufflinks	exon	71876	72064	1000	-	.	gene_id "CUFF.334"; transcript_id "CUFF.334.1"; exon_number "4"; FPKM "1.0000000000"; frac "0.000000"; conf_lo "1.000000"; conf_hi "1.000000"; cov "0.051052";
Scaffold105	Cufflinks	transcript	75675	80058	1000	-	.	gene_id "CUFF.335"; transcript_id "CUFF.335.1"; FPKM "1.0000000000"; frac "0.000000"; conf_lo "1.000000"; conf_hi "1.000000"; cov "0.067224";
Scaffold105	Cufflinks	exon	75675	76116	1000	-	.	gene_id "CUFF.335"; transcript_id "CUFF.335.1"; exon_number "1"; FPKM "1.0000000000"; frac "0.000000"; conf_lo "1.000000"; conf_hi "1.000000"; cov "0.067224";
Scaffold105	Cufflinks	exon	78142	79929	1000	-	.	gene_id "CUFF.335"; transcript_id "CUFF.335.1"; exon_number "2"; FPKM "1.0000000000"; frac "0.000000"; conf_lo "1.000000"; conf_hi "1.000000"; cov "0.067224";
Scaffold105	Cufflinks	exon	80040	80058	1000	-	.	gene_id "CUFF.335"; transcript_id "CUFF.335.1"; exon_number "3"; FPKM "1.0000000000"; frac "0.000000"; conf_lo "1.000000"; conf_hi "1.000000"; cov "0.067224";
Scaffold105	Cufflinks	transcript	75675	80058	1000	-	.	gene_id "CUFF.335"; transcript_id "CUFF.335.2"; FPKM "1.0000000000"; frac "0.000000"; conf_lo "1.000000"; conf_hi "1.000000"; cov "0.067224";
Scaffold105	Cufflinks	exon	75675	76120	1000	-	.	gene_id "CUFF.335"; transcript_id "CUFF.335.2"; exon_number "1"; FPKM "1.0000000000"; frac "0.000000"; conf_lo "1.000000"; conf_hi "1.000000"; cov "0.067224";
Scaffold105	Cufflinks	exon	78146	79929	1000	-	.	gene_id "CUFF.335"; transcript_id "CUFF.335.2"; exon_number "2"; FPKM "1.0000000000"; frac "0.000000"; conf_lo "1.000000"; conf_hi "1.000000"; cov "0.067224";
Scaffold105	Cufflinks	exon	80040	80058	1000	-	.	gene_id "CUFF.335"; transcript_id "CUFF.335.2"; exon_number "3"; FPKM "1.0000000000"; frac "0.000000"; conf_lo "1.000000"; conf_hi "1.000000"; cov "0.067224";
Scaffold105	Cufflinks	transcript	75675	88315	1000	-	.	gene_id "CUFF.335"; transcript_id "CUFF.335.3"; FPKM "1.0000000000"; frac "0.000000"; conf_lo "1.000000"; conf_hi "1.000000"; cov "0.067224";
Scaffold105	Cufflinks	exon	75675	76100	1000	-	.	gene_id "CUFF.335"; transcript_id "CUFF.335.3"; exon_number "1"; FPKM "1.0000000000"; frac "0.000000"; conf_lo "1.000000"; conf_hi "1.000000"; cov "0.067224";
Scaffold105	Cufflinks	exon	78861	79929	1000	-	.	gene_id "CUFF.335"; transcript_id "CUFF.335.3"; exon_number "2"; FPKM "1.0000000000"; frac "0.000000"; conf_lo "1.000000"; conf_hi "1.000000"; cov "0.067224";
Scaffold105	Cufflinks	exon	80040	81073	1000	-	.	gene_id "CUFF.335"; transcript_id "CUFF.335.3"; exon_number "3"; FPKM "1.0000000000"; frac "0.000000"; conf_lo "1.000000"; conf_hi "1.000000"; cov "0.067224";
Scaffold105	Cufflinks	exon	83824	83920	1000	-	.	gene_id "CUFF.335"; transcript_id "CUFF.335.3"; exon_number "4"; FPKM "1.0000000000"; frac "0.000000"; conf_lo "1.000000"; conf_hi "1.000000"; cov "0.067224";
Scaffold105	Cufflinks	exon	87951	88315	1000	-	.	gene_id "CUFF.335"; transcript_id "CUFF.335.3"; exon_number "5"; FPKM "1.0000000000"; frac "0.000000"; conf_lo "1.000000"; conf_hi "1.000000"; cov "0.067224";
Scaffold105	Cufflinks	transcript	91904	97632	1000	-	.	gene_id "CUFF.336"; transcript_id "CUFF.336.1"; FPKM "1.0000000000"; frac "0.000000"; conf_lo "1.000000"; conf_hi "1.000000"; cov "0.051066";
Scaffold105	Cufflinks	exon	91904	92110	1000	-	.	gene_id "CUFF.336"; transcript_id "CUFF.336.1"; exon_number "1"; FPKM "1.0000000000"; frac "0.000000"; conf_lo "1.000000"; conf_hi "1.000000"; cov "0.051066";
Scaffold105	Cufflinks	exon	92232	92404	1000	-	.	gene_id "CUFF.336"; transcript_id "CUFF.336.1"; exon_number "2"; FPKM "1.0000000000"; frac "0.000000"; conf_lo "1.000000"; conf_hi "1.000000"; cov "0.051066";
Scaffold105	Cufflinks	exon	92561	92967	1000	-	.	gene_id "CUFF.336"; transcript_id "CUFF.336.1"; exon_number "3"; FPKM "1.0000000000"; frac "0.000000"; conf_lo "1.000000"; conf_hi "1.000000"; cov "0.051066";
Scaffold105	Cufflinks	exon	93037	93292	1000	-	.	gene_id "CUFF.336"; transcript_id "CUFF.336.1"; exon_number "4"; FPKM "1.0000000000"; frac "0.000000"; conf_lo "1.000000"; conf_hi "1.000000"; cov "0.051066";
Scaffold105	Cufflinks	exon	93357	93548	1000	-	.	gene_id "CUFF.336"; transcript_id "CUFF.336.1"; exon_number "5"; FPKM "1.0000000000"; frac "0.000000"; conf_lo "1.000000"; conf_hi "1.000000"; cov "0.051066";
Scaffold105	Cufflinks	exon	96868	96910	1000	-	.	gene_id "CUFF.336"; transcript_id "CUFF.336.1"; exon_number "6"; FPKM "1.0000000000"; frac "0.000000"; conf_lo "1.000000"; conf_hi "1.000000"; cov "0.051066";
Scaffold105	Cufflinks	exon	96979	97259	1000	-	.	gene_id "CUFF.336"; transcript_id "CUFF.336.1"; exon_number "7"; FPKM "1.0000000000"; frac "0.000000"; conf_lo "1.000000"; conf_hi "1.000000"; cov "0.051066";
Scaffold105	Cufflinks	exon	97359	97632	1000	-	.	gene_id "CUFF.336"; transcript_id "CUFF.336.1"; exon_number "8"; FPKM "1.0000000000"; frac "0.000000"; conf_lo "1.000000"; conf_hi "1.000000"; cov "0.051066";
Scaffold105	Cufflinks	transcript	117562	118776	1000	+	.	gene_id "CUFF.337"; transcript_id "CUFF.337.1"; FPKM "1.0000000000"; frac "0.000000"; conf_lo "1.000000"; conf_hi "1.000000"; cov "0.033849";
Scaffold105	Cufflinks	exon	117562	118776	1000	+	.	gene_id "CUFF.337"; transcript_id "CUFF.337.1"; exon_number "1"; FPKM "1.0000000000"; frac "0.000000"; conf_lo "1.000000"; conf_hi "1.000000"; cov "0.033849";
Scaffold105	Cufflinks	transcript	151595	156977	1000	+	.	gene_id "CUFF.338"; transcript_id "CUFF.338.1"; FPKM "1.0000000000"; frac "0.000000"; conf_lo "1.000000"; conf_hi "1.000000"; cov "0.027079";
Scaffold105	Cufflinks	exon	151595	151613	1000	+	.	gene_id "CUFF.338"; transcript_id "CUFF.338.1"; exon_number "1"; FPKM "1.0000000000"; frac "0.000000"; conf_lo "1.000000"; conf_hi "1.000000"; cov "0.027079";
Scaffold105	Cufflinks	exon	152358	152374	1000	+	.	gene_id "CUFF.338"; transcript_id "CUFF.338.1"; exon_number "2"; FPKM "1.0000000000"; frac "0.000000"; conf_lo "1.000000"; conf_hi "1.000000"; cov "0.027079";
Scaffold105	Cufflinks	exon	156007	156147	1000	+	.	gene_id "CUFF.338"; transcript_id "CUFF.338.1"; exon_number "3"; FPKM "1.0000000000"; frac "0.000000"; conf_lo "1.000000"; conf_hi "1.000000"; cov "0.027079";
Scaffold105	Cufflinks	exon	156183	156977	1000	+	.	gene_id "CUFF.338"; transcript_id "CUFF.338.1"; exon_number "4"; FPKM "1.0000000000"; frac "0.000000"; conf_lo "1.000000"; conf_hi "1.000000"; cov "0.027079";
Scaffold105	Cufflinks	transcript	188285	189008	1000	-	.	gene_id "CUFF.339"; transcript_id "CUFF.339.1"; FPKM "1.0000000000"; frac "0.000000"; conf_lo "1.000000"; conf_hi "1.000000"; cov "0.020170";
Scaffold105	Cufflinks	exon	188285	189008	1000	-	.	gene_id "CUFF.339"; transcript_id "CUFF.339.1"; exon_number "1"; FPKM "1.0000000000"; frac "0.000000"; conf_lo "1.000000"; conf_hi "1.000000"; cov "0.020170";
Scaffold105	Cufflinks	transcript	201301	202729	1000	-	.	gene_id "CUFF.340"; transcript_id "CUFF.340.1"; FPKM "1.0000000000"; frac "0.000000"; conf_lo "1.000000"; conf_hi "1.000000"; cov "0.034016";
Scaffold105	Cufflinks	exon	201301	201989	1000	-	.	gene_id "CUFF.340"; transcript_id "CUFF.340.1"; exon_number "1"; FPKM "1.0000000000"; frac "0.000000"; conf_lo "1.000000"; conf_hi "1.000000"; cov "0.034016";
Scaffold105	Cufflinks	exon	202056	202231	1000	-	.	gene_id "CUFF.340"; transcript_id "CUFF.340.1"; exon_number "2"; FPKM "1.0000000000"; frac "0.000000"; conf_lo "1.000000"; conf_hi "1.000000"; cov "0.034016";
Scaffold105	Cufflinks	exon	202291	202374	1000	-	.	gene_id "CUFF.340"; transcript_id "CUFF.340.1"; exon_number "3"; FPKM "1.0000000000"; frac "0.000000"; conf_lo "1.000000"; conf_hi "1.000000"; cov "0.034016";
Scaffold105	Cufflinks	exon	202396	202550	1000	-	.	gene_id "CUFF.340"; transcript_id "CUFF.340.1"; exon_number "4"; FPKM "1.0000000000"; frac "0.000000"; conf_lo "1.000000"; conf_hi "1.000000"; cov "0.034016";
Scaffold105	Cufflinks	exon	202613	202729	1000	-	.	gene_id "CUFF.340"; transcript_id "CUFF.340.1"; exon_number "5"; FPKM "1.0000000000"; frac "0.000000"; conf_lo "1.000000"; conf_hi "1.000000"; cov "0.034016";
Scaffold105	Cufflinks	transcript	204864	214792	1000	-	.	gene_id "CUFF.341"; transcript_id "CUFF.341.1"; FPKM "1.0000000000"; frac "0.000000"; conf_lo "1.000000"; conf_hi "1.000000"; cov "0.035088";
Scaffold105	Cufflinks	exon	204864	205397	1000	-	.	gene_id "CUFF.341"; transcript_id "CUFF.341.1"; exon_number "1"; FPKM "1.0000000000"; frac "0.000000"; conf_lo "1.000000"; conf_hi "1.000000"; cov "0.035088";
Scaffold105	Cufflinks	exon	205457	205660	1000	-	.	gene_id "CUFF.341"; transcript_id "CUFF.341.1"; exon_number "2"; FPKM "1.0000000000"; frac "0.000000"; conf_lo "1.000000"; conf_hi "1.000000"; cov "0.035088";
Scaffold105	Cufflinks	exon	209102	209205	1000	-	.	gene_id "CUFF.341"; transcript_id "CUFF.341.1"; exon_number "3"; FPKM "1.0000000000"; frac "0.000000"; conf_lo "1.000000"; conf_hi "1.000000"; cov "0.035088";
Scaffold105	Cufflinks	exon	209277	209437	1000	-	.	gene_id "CUFF.341"; transcript_id "CUFF.341.1"; exon_number "4"; FPKM "1.0000000000"; frac "0.000000"; conf_lo "1.000000"; conf_hi "1.000000"; cov "0.035088";
Scaffold105	Cufflinks	exon	209511	209616	1000	-	.	gene_id "CUFF.341"; transcript_id "CUFF.341.1"; exon_number "5"; FPKM "1.0000000000"; frac "0.000000"; conf_lo "1.000000"; conf_hi "1.000000"; cov "0.035088";
Scaffold105	Cufflinks	exon	209976	210123	1000	-	.	gene_id "CUFF.341"; transcript_id "CUFF.341.1"; exon_number "6"; FPKM "1.0000000000"; frac "0.000000"; conf_lo "1.000000"; conf_hi "1.000000"; cov "0.035088";
Scaffold105	Cufflinks	exon	214769	214792	1000	-	.	gene_id "CUFF.341"; transcript_id "CUFF.341.1"; exon_number "7"; FPKM "1.0000000000"; frac "0.000000"; conf_lo "1.000000"; conf_hi "1.000000"; cov "0.035088";
Scaffold105	Cufflinks	transcript	208968	220532	1000	-	.	gene_id "CUFF.341"; transcript_id "CUFF.341.2"; FPKM "1.0000000000"; frac "0.000000"; conf_lo "1.000000"; conf_hi "1.000000"; cov "0.035088";
Scaffold105	Cufflinks	exon	208968	209205	1000	-	.	gene_id "CUFF.341"; transcript_id "CUFF.341.2"; exon_number "1"; FPKM "1.0000000000"; frac "0.000000"; conf_lo "1.000000"; conf_hi "1.000000"; cov "0.035088";
Scaffold105	Cufflinks	exon	209277	209437	1000	-	.	gene_id "CUFF.341"; transcript_id "CUFF.341.2"; exon_number "2"; FPKM "1.0000000000"; frac "0.000000"; conf_lo "1.000000"; conf_hi "1.000000"; cov "0.035088";
Scaffold105	Cufflinks	exon	209511	209616	1000	-	.	gene_id "CUFF.341"; transcript_id "CUFF.341.2"; exon_number "3"; FPKM "1.0000000000"; frac "0.000000"; conf_lo "1.000000"; conf_hi "1.000000"; cov "0.035088";
Scaffold105	Cufflinks	exon	209976	210123	1000	-	.	gene_id "CUFF.341"; transcript_id "CUFF.341.2"; exon_number "4"; FPKM "1.0000000000"; frac "0.000000"; conf_lo "1.000000"; conf_hi "1.000000"; cov "0.035088";
Scaffold105	Cufflinks	exon	216687	216914	1000	-	.	gene_id "CUFF.341"; transcript_id "CUFF.341.2"; exon_number "5"; FPKM "1.0000000000"; frac "0.000000"; conf_lo "1.000000"; conf_hi "1.000000"; cov "0.035088";
Scaffold105	Cufflinks	exon	217132	217280	1000	-	.	gene_id "CUFF.341"; transcript_id "CUFF.341.2"; exon_number "6"; FPKM "1.0000000000"; frac "0.000000"; conf_lo "1.000000"; conf_hi "1.000000"; cov "0.035088";
Scaffold105	Cufflinks	exon	220325	220532	1000	-	.	gene_id "CUFF.341"; transcript_id "CUFF.341.2"; exon_number "7"; FPKM "1.0000000000"; frac "0.000000"; conf_lo "1.000000"; conf_hi "1.000000"; cov "0.035088";
Scaffold105	Cufflinks	transcript	238443	238990	1000	+	.	gene_id "CUFF.342"; transcript_id "CUFF.342.1"; FPKM "1.0000000000"; frac "0.000000"; conf_lo "1.000000"; conf_hi "1.000000"; cov "0.006101";
Scaffold105	Cufflinks	exon	238443	238466	1000	+	.	gene_id "CUFF.342"; transcript_id "CUFF.342.1"; exon_number "1"; FPKM "1.0000000000"; frac "0.000000"; conf_lo "1.000000"; conf_hi "1.000000"; cov "0.006101";
Scaffold105	Cufflinks	exon	238796	238990	1000	+	.	gene_id "CUFF.342"; transcript_id "CUFF.342.1"; exon_number "2"; FPKM "1.0000000000"; frac "0.000000"; conf_lo "1.000000"; conf_hi "1.000000"; cov "0.006101";
Scaffold105	Cufflinks	transcript	239634	246900	1000	+	.	gene_id "CUFF.343"; transcript_id "CUFF.343.1"; FPKM "1.0000000000"; frac "0.000000"; conf_lo "1.000000"; conf_hi "1.000000"; cov "0.112077";
Scaffold105	Cufflinks	exon	239634	242916	1000	+	.	gene_id "CUFF.343"; transcript_id "CUFF.343.1"; exon_number "1"; FPKM "1.0000000000"; frac "0.000000"; conf_lo "1.000000"; conf_hi "1.000000"; cov "0.112077";
Scaffold105	Cufflinks	exon	246161	246900	1000	+	.	gene_id "CUFF.343"; transcript_id "CUFF.343.1"; exon_number "2"; FPKM "1.0000000000"; frac "0.000000"; conf_lo "1.000000"; conf_hi "1.000000"; cov "0.112077";
Scaffold105	Cufflinks	transcript	247208	248486	1000	-	.	gene_id "CUFF.344"; transcript_id "CUFF.344.1"; FPKM "1.0000000000"; frac "0.000000"; conf_lo "1.000000"; conf_hi "1.000000"; cov "0.035632";
Scaffold105	Cufflinks	exon	247208	248486	1000	-	.	gene_id "CUFF.344"; transcript_id "CUFF.344.1"; exon_number "1"; FPKM "1.0000000000"; frac "0.000000"; conf_lo "1.000000"; conf_hi "1.000000"; cov "0.035632";
Scaffold105	Cufflinks	transcript	251010	252568	1000	+	.	gene_id "CUFF.345"; transcript_id "CUFF.345.1"; FPKM "1.0000000000"; frac "0.000000"; conf_lo "1.000000"; conf_hi "1.000000"; cov "0.043432";
Scaffold105	Cufflinks	exon	251010	252568	1000	+	.	gene_id "CUFF.345"; transcript_id "CUFF.345.1"; exon_number "1"; FPKM "1.0000000000"; frac "0.000000"; conf_lo "1.000000"; conf_hi "1.000000"; cov "0.043432";
Scaffold105	Cufflinks	transcript	252610	253802	1000	-	.	gene_id "CUFF.346"; transcript_id "CUFF.346.1"; FPKM "1.0000000000"; frac "0.000000"; conf_lo "1.000000"; conf_hi "1.000000"; cov "0.033236";
Scaffold105	Cufflinks	exon	252610	253802	1000	-	.	gene_id "CUFF.346"; transcript_id "CUFF.346.1"; exon_number "1"; FPKM "1.0000000000"; frac "0.000000"; conf_lo "1.000000"; conf_hi "1.000000"; cov "0.033236";
Scaffold105	Cufflinks	transcript	263416	268413	1000	+	.	gene_id "CUFF.347"; transcript_id "CUFF.347.1"; FPKM "1.0000000000"; frac "0.000000"; conf_lo "1.000000"; conf_hi "1.000000"; cov "0.014932";
Scaffold105	Cufflinks	exon	263416	263553	1000	+	.	gene_id "CUFF.347"; transcript_id "CUFF.347.1"; exon_number "1"; FPKM "1.0000000000"; frac "0.000000"; conf_lo "1.000000"; conf_hi "1.000000"; cov "0.014932";
Scaffold105	Cufflinks	exon	267908	268413	1000	+	.	gene_id "CUFF.347"; transcript_id "CUFF.347.1"; exon_number "2"; FPKM "1.0000000000"; frac "0.000000"; conf_lo "1.000000"; conf_hi "1.000000"; cov "0.014932";
Scaffold1051	Cufflinks	transcript	45548	46519	1000	-	.	gene_id "CUFF.348"; transcript_id "CUFF.348.1"; FPKM "1.0000000000"; frac "0.000000"; conf_lo "1.000000"; conf_hi "1.000000"; cov "0.018972";
Scaffold1051	Cufflinks	exon	45548	45758	1000	-	.	gene_id "CUFF.348"; transcript_id "CUFF.348.1"; exon_number "1"; FPKM "1.0000000000"; frac "0.000000"; conf_lo "1.000000"; conf_hi "1.000000"; cov "0.018972";
Scaffold1051	Cufflinks	exon	45940	46093	1000	-	.	gene_id "CUFF.348"; transcript_id "CUFF.348.1"; exon_number "2"; FPKM "1.0000000000"; frac "0.000000"; conf_lo "1.000000"; conf_hi "1.000000"; cov "0.018972";
Scaffold1051	Cufflinks	exon	46204	46519	1000	-	.	gene_id "CUFF.348"; transcript_id "CUFF.348.1"; exon_number "3"; FPKM "1.0000000000"; frac "0.000000"; conf_lo "1.000000"; conf_hi "1.000000"; cov "0.018972";
Scaffold1052	Cufflinks	transcript	771	8047	1000	-	.	gene_id "CUFF.349"; transcript_id "CUFF.349.1"; FPKM "1.0000000000"; frac "0.000000"; conf_lo "1.000000"; conf_hi "1.000000"; cov "0.042826";
Scaffold1052	Cufflinks	exon	771	2587	1000	-	.	gene_id "CUFF.349"; transcript_id "CUFF.349.1"; exon_number "1"; FPKM "1.0000000000"; frac "0.000000"; conf_lo "1.000000"; conf_hi "1.000000"; cov "0.042826";
Scaffold1052	Cufflinks	exon	7990	8047	1000	-	.	gene_id "CUFF.349"; transcript_id "CUFF.349.1"; exon_number "2"; FPKM "1.0000000000"; frac "0.000000"; conf_lo "1.000000"; conf_hi "1.000000"; cov "0.042826";
Scaffold1052	Cufflinks	transcript	7867	11823	1000	+	.	gene_id "CUFF.350"; transcript_id "CUFF.350.1"; FPKM "1.0000000000"; frac "0.000000"; conf_lo "1.000000"; conf_hi "1.000000"; cov "0.042826";
Scaffold1052	Cufflinks	exon	7867	8058	1000	+	.	gene_id "CUFF.350"; transcript_id "CUFF.350.1"; exon_number "1"; FPKM "1.0000000000"; frac "0.000000"; conf_lo "1.000000"; conf_hi "1.000000"; cov "0.042826";
Scaffold1052	Cufflinks	exon	8303	8477	1000	+	.	gene_id "CUFF.350"; transcript_id "CUFF.350.1"; exon_number "2"; FPKM "1.0000000000"; frac "0.000000"; conf_lo "1.000000"; conf_hi "1.000000"; cov "0.042826";
Scaffold1052	Cufflinks	exon	10582	11224	1000	+	.	gene_id "CUFF.350"; transcript_id "CUFF.350.1"; exon_number "3"; FPKM "1.0000000000"; frac "0.000000"; conf_lo "1.000000"; conf_hi "1.000000"; cov "0.042826";
Scaffold1052	Cufflinks	exon	11285	11373	1000	+	.	gene_id "CUFF.350"; transcript_id "CUFF.350.1"; exon_number "4"; FPKM "1.0000000000"; frac "0.000000"; conf_lo "1.000000"; conf_hi "1.000000"; cov "0.042826";
Scaffold1052	Cufflinks	exon	11459	11823	1000	+	.	gene_id "CUFF.350"; transcript_id "CUFF.350.1"; exon_number "5"; FPKM "1.0000000000"; frac "0.000000"; conf_lo "1.000000"; conf_hi "1.000000"; cov "0.042826";
Scaffold1052	Cufflinks	transcript	15504	17495	1000	-	.	gene_id "CUFF.351"; transcript_id "CUFF.351.1"; FPKM "1.0000000000"; frac "0.000000"; conf_lo "1.000000"; conf_hi "1.000000"; cov "0.058810";
Scaffold1052	Cufflinks	exon	15504	16918	1000	-	.	gene_id "CUFF.351"; transcript_id "CUFF.351.1"; exon_number "1"; FPKM "1.0000000000"; frac "0.000000"; conf_lo "1.000000"; conf_hi "1.000000"; cov "0.058810";
Scaffold1052	Cufflinks	exon	16975	17390	1000	-	.	gene_id "CUFF.351"; transcript_id "CUFF.351.1"; exon_number "2"; FPKM "1.0000000000"; frac "0.000000"; conf_lo "1.000000"; conf_hi "1.000000"; cov "0.058810";
Scaffold1052	Cufflinks	exon	17446	17495	1000	-	.	gene_id "CUFF.351"; transcript_id "CUFF.351.1"; exon_number "3"; FPKM "1.0000000000"; frac "0.000000"; conf_lo "1.000000"; conf_hi "1.000000"; cov "0.058810";
Scaffold1052	Cufflinks	transcript	17068	20545	1000	+	.	gene_id "CUFF.352"; transcript_id "CUFF.352.1"; FPKM "1.0000000000"; frac "0.000000"; conf_lo "1.000000"; conf_hi "1.000000"; cov "0.058810";
Scaffold1052	Cufflinks	exon	17068	17204	1000	+	.	gene_id "CUFF.352"; transcript_id "CUFF.352.1"; exon_number "1"; FPKM "1.0000000000"; frac "0.000000"; conf_lo "1.000000"; conf_hi "1.000000"; cov "0.058810";
Scaffold1052	Cufflinks	exon	17293	18146	1000	+	.	gene_id "CUFF.352"; transcript_id "CUFF.352.1"; exon_number "2"; FPKM "1.0000000000"; frac "0.000000"; conf_lo "1.000000"; conf_hi "1.000000"; cov "0.058810";
Scaffold1052	Cufflinks	exon	19121	20105	1000	+	.	gene_id "CUFF.352"; transcript_id "CUFF.352.1"; exon_number "3"; FPKM "1.0000000000"; frac "0.000000"; conf_lo "1.000000"; conf_hi "1.000000"; cov "0.058810";
Scaffold1052	Cufflinks	exon	20181	20545	1000	+	.	gene_id "CUFF.352"; transcript_id "CUFF.352.1"; exon_number "4"; FPKM "1.0000000000"; frac "0.000000"; conf_lo "1.000000"; conf_hi "1.000000"; cov "0.058810";
Scaffold1052	Cufflinks	transcript	21509	28710	1000	-	.	gene_id "CUFF.353"; transcript_id "CUFF.353.1"; FPKM "1.0000000000"; frac "0.000000"; conf_lo "1.000000"; conf_hi "1.000000"; cov "0.039387";
Scaffold1052	Cufflinks	exon	21509	21696	1000	-	.	gene_id "CUFF.353"; transcript_id "CUFF.353.1"; exon_number "1"; FPKM "1.0000000000"; frac "0.000000"; conf_lo "1.000000"; conf_hi "1.000000"; cov "0.039387";
Scaffold1052	Cufflinks	exon	21767	21949	1000	-	.	gene_id "CUFF.353"; transcript_id "CUFF.353.1"; exon_number "2"; FPKM "1.0000000000"; frac "0.000000"; conf_lo "1.000000"; conf_hi "1.000000"; cov "0.039387";
Scaffold1052	Cufflinks	exon	22968	23223	1000	-	.	gene_id "CUFF.353"; transcript_id "CUFF.353.1"; exon_number "3"; FPKM "1.0000000000"; frac "0.000000"; conf_lo "1.000000"; conf_hi "1.000000"; cov "0.039387";
Scaffold1052	Cufflinks	exon	23513	23626	1000	-	.	gene_id "CUFF.353"; transcript_id "CUFF.353.1"; exon_number "4"; FPKM "1.0000000000"; frac "0.000000"; conf_lo "1.000000"; conf_hi "1.000000"; cov "0.039387";
Scaffold1052	Cufflinks	exon	23704	23976	1000	-	.	gene_id "CUFF.353"; transcript_id "CUFF.353.1"; exon_number "5"; FPKM "1.0000000000"; frac "0.000000"; conf_lo "1.000000"; conf_hi "1.000000"; cov "0.039387";
Scaffold1052	Cufflinks	exon	24087	25018	1000	-	.	gene_id "CUFF.353"; transcript_id "CUFF.353.1"; exon_number "6"; FPKM "1.0000000000"; frac "0.000000"; conf_lo "1.000000"; conf_hi "1.000000"; cov "0.039387";
Scaffold1052	Cufflinks	exon	25325	26005	1000	-	.	gene_id "CUFF.353"; transcript_id "CUFF.353.1"; exon_number "7"; FPKM "1.0000000000"; frac "0.000000"; conf_lo "1.000000"; conf_hi "1.000000"; cov "0.039387";
Scaffold1052	Cufflinks	exon	27760	27936	1000	-	.	gene_id "CUFF.353"; transcript_id "CUFF.353.1"; exon_number "8"; FPKM "1.0000000000"; frac "0.000000"; conf_lo "1.000000"; conf_hi "1.000000"; cov "0.039387";
Scaffold1052	Cufflinks	exon	28003	28206	1000	-	.	gene_id "CUFF.353"; transcript_id "CUFF.353.1"; exon_number "9"; FPKM "1.0000000000"; frac "0.000000"; conf_lo "1.000000"; conf_hi "1.000000"; cov "0.039387";
Scaffold1052	Cufflinks	exon	28271	28421	1000	-	.	gene_id "CUFF.353"; transcript_id "CUFF.353.1"; exon_number "10"; FPKM "1.0000000000"; frac "0.000000"; conf_lo "1.000000"; conf_hi "1.000000"; cov "0.039387";
Scaffold1052	Cufflinks	exon	28538	28589	1000	-	.	gene_id "CUFF.353"; transcript_id "CUFF.353.1"; exon_number "11"; FPKM "1.0000000000"; frac "0.000000"; conf_lo "1.000000"; conf_hi "1.000000"; cov "0.039387";
Scaffold1052	Cufflinks	exon	28649	28710	1000	-	.	gene_id "CUFF.353"; transcript_id "CUFF.353.1"; exon_number "12"; FPKM "1.0000000000"; frac "0.000000"; conf_lo "1.000000"; conf_hi "1.000000"; cov "0.039387";
Scaffold1052	Cufflinks	transcript	23740	26006	1000	-	.	gene_id "CUFF.353"; transcript_id "CUFF.353.2"; FPKM "1.0000000000"; frac "0.000000"; conf_lo "1.000000"; conf_hi "1.000000"; cov "0.039387";
Scaffold1052	Cufflinks	exon	23740	24014	1000	-	.	gene_id "CUFF.353"; transcript_id "CUFF.353.2"; exon_number "1"; FPKM "1.0000000000"; frac "0.000000"; conf_lo "1.000000"; conf_hi "1.000000"; cov "0.039387";
Scaffold1052	Cufflinks	exon	24071	26006	1000	-	.	gene_id "CUFF.353"; transcript_id "CUFF.353.2"; exon_number "2"; FPKM "1.0000000000"; frac "0.000000"; conf_lo "1.000000"; conf_hi "1.000000"; cov "0.039387";
Scaffold1052	Cufflinks	transcript	23227	23638	1000	+	.	gene_id "CUFF.354"; transcript_id "CUFF.354.1"; FPKM "1.0000000000"; frac "0.000000"; conf_lo "1.000000"; conf_hi "1.000000"; cov "0.039387";
Scaffold1052	Cufflinks	exon	23227	23638	1000	+	.	gene_id "CUFF.354"; transcript_id "CUFF.354.1"; exon_number "1"; FPKM "1.0000000000"; frac "0.000000"; conf_lo "1.000000"; conf_hi "1.000000"; cov "0.039387";
Scaffold1052	Cufflinks	transcript	26775	27135	1000	-	.	gene_id "CUFF.355"; transcript_id "CUFF.355.1"; FPKM "1.0000000000"; frac "0.000000"; conf_lo "1.000000"; conf_hi "1.000000"; cov "0.007884";
Scaffold1052	Cufflinks	exon	26775	26848	1000	-	.	gene_id "CUFF.355"; transcript_id "CUFF.355.1"; exon_number "1"; FPKM "1.0000000000"; frac "0.000000"; conf_lo "1.000000"; conf_hi "1.000000"; cov "0.007884";
Scaffold1052	Cufflinks	exon	26927	27135	1000	-	.	gene_id "CUFF.355"; transcript_id "CUFF.355.1"; exon_number "2"; FPKM "1.0000000000"; frac "0.000000"; conf_lo "1.000000"; conf_hi "1.000000"; cov "0.007884";
Scaffold1052	Cufflinks	transcript	29672	30427	1000	+	.	gene_id "CUFF.356"; transcript_id "CUFF.356.1"; FPKM "1.0000000000"; frac "0.000000"; conf_lo "1.000000"; conf_hi "1.000000"; cov "0.014041";
Scaffold1052	Cufflinks	exon	29672	29738	1000	+	.	gene_id "CUFF.356"; transcript_id "CUFF.356.1"; exon_number "1"; FPKM "1.0000000000"; frac "0.000000"; conf_lo "1.000000"; conf_hi "1.000000"; cov "0.014041";
Scaffold1052	Cufflinks	exon	29830	30196	1000	+	.	gene_id "CUFF.356"; transcript_id "CUFF.356.1"; exon_number "2"; FPKM "1.0000000000"; frac "0.000000"; conf_lo "1.000000"; conf_hi "1.000000"; cov "0.014041";
Scaffold1052	Cufflinks	exon	30358	30427	1000	+	.	gene_id "CUFF.356"; transcript_id "CUFF.356.1"; exon_number "3"; FPKM "1.0000000000"; frac "0.000000"; conf_lo "1.000000"; conf_hi "1.000000"; cov "0.014041";
Scaffold1052	Cufflinks	transcript	30539	33423	1000	-	.	gene_id "CUFF.357"; transcript_id "CUFF.357.1"; FPKM "1.0000000000"; frac "0.000000"; conf_lo "1.000000"; conf_hi "1.000000"; cov "0.067614";
Scaffold1052	Cufflinks	exon	30539	31777	1000	-	.	gene_id "CUFF.357"; transcript_id "CUFF.357.1"; exon_number "1"; FPKM "1.0000000000"; frac "0.000000"; conf_lo "1.000000"; conf_hi "1.000000"; cov "0.067614";
Scaffold1052	Cufflinks	exon	32236	33423	1000	-	.	gene_id "CUFF.357"; transcript_id "CUFF.357.1"; exon_number "2"; FPKM "1.0000000000"; frac "0.000000"; conf_lo "1.000000"; conf_hi "1.000000"; cov "0.067614";
Scaffold1052	Cufflinks	transcript	37273	37751	1000	+	.	gene_id "CUFF.358"; transcript_id "CUFF.358.1"; FPKM "1.0000000000"; frac "0.000000"; conf_lo "1.000000"; conf_hi "1.000000"; cov "0.011450";
Scaffold1052	Cufflinks	exon	37273	37528	1000	+	.	gene_id "CUFF.358"; transcript_id "CUFF.358.1"; exon_number "1"; FPKM "1.0000000000"; frac "0.000000"; conf_lo "1.000000"; conf_hi "1.000000"; cov "0.011450";
Scaffold1052	Cufflinks	exon	37597	37751	1000	+	.	gene_id "CUFF.358"; transcript_id "CUFF.358.1"; exon_number "2"; FPKM "1.0000000000"; frac "0.000000"; conf_lo "1.000000"; conf_hi "1.000000"; cov "0.011450";
Scaffold105394	Cufflinks	transcript	1	382	1000	-	.	gene_id "CUFF.359"; transcript_id "CUFF.359.1"; FPKM "1.0000000000"; frac "0.000000"; conf_lo "1.000000"; conf_hi "1.000000"; cov "0.010642";
Scaffold105394	Cufflinks	exon	1	382	1000	-	.	gene_id "CUFF.359"; transcript_id "CUFF.359.1"; exon_number "1"; FPKM "1.0000000000"; frac "0.000000"; conf_lo "1.000000"; conf_hi "1.000000"; cov "0.010642";
Scaffold1054	Cufflinks	transcript	4970	13293	1000	+	.	gene_id "CUFF.360"; transcript_id "CUFF.360.1"; FPKM "1.0000000000"; frac "0.000000"; conf_lo "1.000000"; conf_hi "1.000000"; cov "0.043999";
Scaffold1054	Cufflinks	exon	4970	5155	1000	+	.	gene_id "CUFF.360"; transcript_id "CUFF.360.1"; exon_number "1"; FPKM "1.0000000000"; frac "0.000000"; conf_lo "1.000000"; conf_hi "1.000000"; cov "0.043999";
Scaffold1054	Cufflinks	exon	5215	5832	1000	+	.	gene_id "CUFF.360"; transcript_id "CUFF.360.1"; exon_number "2"; FPKM "1.0000000000"; frac "0.000000"; conf_lo "1.000000"; conf_hi "1.000000"; cov "0.043999";
Scaffold1054	Cufflinks	exon	5897	6042	1000	+	.	gene_id "CUFF.360"; transcript_id "CUFF.360.1"; exon_number "3"; FPKM "1.0000000000"; frac "0.000000"; conf_lo "1.000000"; conf_hi "1.000000"; cov "0.043999";
Scaffold1054	Cufflinks	exon	10363	11191	1000	+	.	gene_id "CUFF.360"; transcript_id "CUFF.360.1"; exon_number "4"; FPKM "1.0000000000"; frac "0.000000"; conf_lo "1.000000"; conf_hi "1.000000"; cov "0.043999";
Scaffold1054	Cufflinks	exon	11897	13293	1000	+	.	gene_id "CUFF.360"; transcript_id "CUFF.360.1"; exon_number "5"; FPKM "1.0000000000"; frac "0.000000"; conf_lo "1.000000"; conf_hi "1.000000"; cov "0.043999";
Scaffold1054	Cufflinks	transcript	15622	18523	1000	-	.	gene_id "CUFF.361"; transcript_id "CUFF.361.1"; FPKM "1.0000000000"; frac "0.000000"; conf_lo "1.000000"; conf_hi "1.000000"; cov "0.023736";
Scaffold1054	Cufflinks	exon	15622	15871	1000	-	.	gene_id "CUFF.361"; transcript_id "CUFF.361.1"; exon_number "1"; FPKM "1.0000000000"; frac "0.000000"; conf_lo "1.000000"; conf_hi "1.000000"; cov "0.023736";
Scaffold1054	Cufflinks	exon	17106	17693	1000	-	.	gene_id "CUFF.361"; transcript_id "CUFF.361.1"; exon_number "2"; FPKM "1.0000000000"; frac "0.000000"; conf_lo "1.000000"; conf_hi "1.000000"; cov "0.023736";
Scaffold1054	Cufflinks	exon	18510	18523	1000	-	.	gene_id "CUFF.361"; transcript_id "CUFF.361.1"; exon_number "3"; FPKM "1.0000000000"; frac "0.000000"; conf_lo "1.000000"; conf_hi "1.000000"; cov "0.023736";
Scaffold1054	Cufflinks	transcript	19237	20257	1000	+	.	gene_id "CUFF.362"; transcript_id "CUFF.362.1"; FPKM "1.0000000000"; frac "0.000000"; conf_lo "1.000000"; conf_hi "1.000000"; cov "0.028444";
Scaffold1054	Cufflinks	exon	19237	20257	1000	+	.	gene_id "CUFF.362"; transcript_id "CUFF.362.1"; exon_number "1"; FPKM "1.0000000000"; frac "0.000000"; conf_lo "1.000000"; conf_hi "1.000000"; cov "0.028444";
Scaffold105440	Cufflinks	transcript	167	238	1000	-	.	gene_id "CUFF.363"; transcript_id "CUFF.363.1"; FPKM "1.0000000000"; frac "0.000000"; conf_lo "1.000000"; conf_hi "1.000000"; cov "0.002006";
Scaffold105440	Cufflinks	exon	167	238	1000	-	.	gene_id "CUFF.363"; transcript_id "CUFF.363.1"; exon_number "1"; FPKM "1.0000000000"; frac "0.000000"; conf_lo "1.000000"; conf_hi "1.000000"; cov "0.002006";
Scaffold1055	Cufflinks	transcript	16604	17880	1000	-	.	gene_id "CUFF.364"; transcript_id "CUFF.364.1"; FPKM "1.0000000000"; frac "0.000000"; conf_lo "1.000000"; conf_hi "1.000000"; cov "0.035576";
Scaffold1055	Cufflinks	exon	16604	17880	1000	-	.	gene_id "CUFF.364"; transcript_id "CUFF.364.1"; exon_number "1"; FPKM "1.0000000000"; frac "0.000000"; conf_lo "1.000000"; conf_hi "1.000000"; cov "0.035576";
Scaffold1056	Cufflinks	transcript	9656	15127	1000	+	.	gene_id "CUFF.365"; transcript_id "CUFF.365.1"; FPKM "1.0000000000"; frac "0.000000"; conf_lo "1.000000"; conf_hi "1.000000"; cov "0.045549";
Scaffold1056	Cufflinks	exon	9656	9673	1000	+	.	gene_id "CUFF.365"; transcript_id "CUFF.365.1"; exon_number "1"; FPKM "1.0000000000"; frac "0.000000"; conf_lo "1.000000"; conf_hi "1.000000"; cov "0.045549";
Scaffold1056	Cufflinks	exon	12353	13960	1000	+	.	gene_id "CUFF.365"; transcript_id "CUFF.365.1"; exon_number "2"; FPKM "1.0000000000"; frac "0.000000"; conf_lo "1.000000"; conf_hi "1.000000"; cov "0.045549";
Scaffold1056	Cufflinks	exon	15119	15127	1000	+	.	gene_id "CUFF.365"; transcript_id "CUFF.365.1"; exon_number "3"; FPKM "1.0000000000"; frac "0.000000"; conf_lo "1.000000"; conf_hi "1.000000"; cov "0.045549";
Scaffold1056	Cufflinks	transcript	17139	24152	1000	+	.	gene_id "CUFF.366"; transcript_id "CUFF.366.1"; FPKM "1.0000000000"; frac "0.000000"; conf_lo "1.000000"; conf_hi "1.000000"; cov "0.048057";
Scaffold1056	Cufflinks	exon	17139	17180	1000	+	.	gene_id "CUFF.366"; transcript_id "CUFF.366.1"; exon_number "1"; FPKM "1.0000000000"; frac "0.000000"; conf_lo "1.000000"; conf_hi "1.000000"; cov "0.048057";
Scaffold1056	Cufflinks	exon	17290	17324	1000	+	.	gene_id "CUFF.366"; transcript_id "CUFF.366.1"; exon_number "2"; FPKM "1.0000000000"; frac "0.000000"; conf_lo "1.000000"; conf_hi "1.000000"; cov "0.048057";
Scaffold1056	Cufflinks	exon	20984	21731	1000	+	.	gene_id "CUFF.366"; transcript_id "CUFF.366.1"; exon_number "3"; FPKM "1.0000000000"; frac "0.000000"; conf_lo "1.000000"; conf_hi "1.000000"; cov "0.048057";
Scaffold1056	Cufflinks	exon	21822	22270	1000	+	.	gene_id "CUFF.366"; transcript_id "CUFF.366.1"; exon_number "4"; FPKM "1.0000000000"; frac "0.000000"; conf_lo "1.000000"; conf_hi "1.000000"; cov "0.048057";
Scaffold1056	Cufflinks	exon	22349	22778	1000	+	.	gene_id "CUFF.366"; transcript_id "CUFF.366.1"; exon_number "5"; FPKM "1.0000000000"; frac "0.000000"; conf_lo "1.000000"; conf_hi "1.000000"; cov "0.048057";
Scaffold1056	Cufflinks	exon	24132	24152	1000	+	.	gene_id "CUFF.366"; transcript_id "CUFF.366.1"; exon_number "6"; FPKM "1.0000000000"; frac "0.000000"; conf_lo "1.000000"; conf_hi "1.000000"; cov "0.048057";
Scaffold1056	Cufflinks	transcript	27890	33989	1000	+	.	gene_id "CUFF.367"; transcript_id "CUFF.367.1"; FPKM "1.0000000000"; frac "0.000000"; conf_lo "1.000000"; conf_hi "1.000000"; cov "0.014125";
Scaffold1056	Cufflinks	exon	27890	28072	1000	+	.	gene_id "CUFF.367"; transcript_id "CUFF.367.1"; exon_number "1"; FPKM "1.0000000000"; frac "0.000000"; conf_lo "1.000000"; conf_hi "1.000000"; cov "0.014125";
Scaffold1056	Cufflinks	exon	28224	28318	1000	+	.	gene_id "CUFF.367"; transcript_id "CUFF.367.1"; exon_number "2"; FPKM "1.0000000000"; frac "0.000000"; conf_lo "1.000000"; conf_hi "1.000000"; cov "0.014125";
Scaffold1056	Cufflinks	exon	30220	30327	1000	+	.	gene_id "CUFF.367"; transcript_id "CUFF.367.1"; exon_number "3"; FPKM "1.0000000000"; frac "0.000000"; conf_lo "1.000000"; conf_hi "1.000000"; cov "0.014125";
Scaffold1056	Cufflinks	exon	33869	33989	1000	+	.	gene_id "CUFF.367"; transcript_id "CUFF.367.1"; exon_number "4"; FPKM "1.0000000000"; frac "0.000000"; conf_lo "1.000000"; conf_hi "1.000000"; cov "0.014125";
Scaffold1056	Cufflinks	transcript	37129	39002	1000	+	.	gene_id "CUFF.368"; transcript_id "CUFF.368.1"; FPKM "1.0000000000"; frac "0.000000"; conf_lo "1.000000"; conf_hi "1.000000"; cov "0.040618";
Scaffold1056	Cufflinks	exon	37129	37140	1000	+	.	gene_id "CUFF.368"; transcript_id "CUFF.368.1"; exon_number "1"; FPKM "1.0000000000"; frac "0.000000"; conf_lo "1.000000"; conf_hi "1.000000"; cov "0.040618";
Scaffold1056	Cufflinks	exon	37278	37946	1000	+	.	gene_id "CUFF.368"; transcript_id "CUFF.368.1"; exon_number "2"; FPKM "1.0000000000"; frac "0.000000"; conf_lo "1.000000"; conf_hi "1.000000"; cov "0.040618";
Scaffold1056	Cufflinks	exon	38026	38783	1000	+	.	gene_id "CUFF.368"; transcript_id "CUFF.368.1"; exon_number "3"; FPKM "1.0000000000"; frac "0.000000"; conf_lo "1.000000"; conf_hi "1.000000"; cov "0.040618";
Scaffold1056	Cufflinks	exon	38984	39002	1000	+	.	gene_id "CUFF.368"; transcript_id "CUFF.368.1"; exon_number "4"; FPKM "1.0000000000"; frac "0.000000"; conf_lo "1.000000"; conf_hi "1.000000"; cov "0.040618";
Scaffold1057	Cufflinks	transcript	1040	14734	1000	+	.	gene_id "CUFF.369"; transcript_id "CUFF.369.1"; FPKM "1.0000000000"; frac "0.000000"; conf_lo "1.000000"; conf_hi "1.000000"; cov "0.033668";
Scaffold1057	Cufflinks	exon	1040	1979	1000	+	.	gene_id "CUFF.369"; transcript_id "CUFF.369.1"; exon_number "1"; FPKM "1.0000000000"; frac "0.000000"; conf_lo "1.000000"; conf_hi "1.000000"; cov "0.033668";
Scaffold1057	Cufflinks	exon	3758	3862	1000	+	.	gene_id "CUFF.369"; transcript_id "CUFF.369.1"; exon_number "2"; FPKM "1.0000000000"; frac "0.000000"; conf_lo "1.000000"; conf_hi "1.000000"; cov "0.033668";
Scaffold1057	Cufflinks	exon	14257	14734	1000	+	.	gene_id "CUFF.369"; transcript_id "CUFF.369.1"; exon_number "3"; FPKM "1.0000000000"; frac "0.000000"; conf_lo "1.000000"; conf_hi "1.000000"; cov "0.033668";
Scaffold1057	Cufflinks	transcript	22340	22978	1000	+	.	gene_id "CUFF.370"; transcript_id "CUFF.370.1"; FPKM "1.0000000000"; frac "0.000000"; conf_lo "1.000000"; conf_hi "1.000000"; cov "0.017802";
Scaffold1057	Cufflinks	exon	22340	22978	1000	+	.	gene_id "CUFF.370"; transcript_id "CUFF.370.1"; exon_number "1"; FPKM "1.0000000000"; frac "0.000000"; conf_lo "1.000000"; conf_hi "1.000000"; cov "0.017802";
Scaffold1057	Cufflinks	transcript	23347	23588	1000	+	.	gene_id "CUFF.371"; transcript_id "CUFF.371.1"; FPKM "1.0000000000"; frac "0.000000"; conf_lo "1.000000"; conf_hi "1.000000"; cov "0.006742";
Scaffold1057	Cufflinks	exon	23347	23588	1000	+	.	gene_id "CUFF.371"; transcript_id "CUFF.371.1"; exon_number "1"; FPKM "1.0000000000"; frac "0.000000"; conf_lo "1.000000"; conf_hi "1.000000"; cov "0.006742";
Scaffold1057	Cufflinks	transcript	30199	31216	1000	-	.	gene_id "CUFF.372"; transcript_id "CUFF.372.1"; FPKM "1.0000000000"; frac "0.000000"; conf_lo "1.000000"; conf_hi "1.000000"; cov "0.018025";
Scaffold1057	Cufflinks	exon	30199	31216	1000	-	.	gene_id "CUFF.372"; transcript_id "CUFF.372.1"; exon_number "1"; FPKM "1.0000000000"; frac "0.000000"; conf_lo "1.000000"; conf_hi "1.000000"; cov "0.018025";
Scaffold1059	Cufflinks	transcript	1683	2783	1000	+	.	gene_id "CUFF.373"; transcript_id "CUFF.373.1"; FPKM "1.0000000000"; frac "0.000000"; conf_lo "1.000000"; conf_hi "1.000000"; cov "0.030673";
Scaffold1059	Cufflinks	exon	1683	2783	1000	+	.	gene_id "CUFF.373"; transcript_id "CUFF.373.1"; exon_number "1"; FPKM "1.0000000000"; frac "0.000000"; conf_lo "1.000000"; conf_hi "1.000000"; cov "0.030673";
Scaffold1059	Cufflinks	transcript	8815	10718	1000	+	.	gene_id "CUFF.374"; transcript_id "CUFF.374.1"; FPKM "1.0000000000"; frac "0.000000"; conf_lo "1.000000"; conf_hi "1.000000"; cov "0.053044";
Scaffold1059	Cufflinks	exon	8815	10718	1000	+	.	gene_id "CUFF.374"; transcript_id "CUFF.374.1"; exon_number "1"; FPKM "1.0000000000"; frac "0.000000"; conf_lo "1.000000"; conf_hi "1.000000"; cov "0.053044";
Scaffold1059	Cufflinks	transcript	13490	14506	1000	+	.	gene_id "CUFF.375"; transcript_id "CUFF.375.1"; FPKM "1.0000000000"; frac "0.000000"; conf_lo "1.000000"; conf_hi "1.000000"; cov "0.028333";
Scaffold1059	Cufflinks	exon	13490	14506	1000	+	.	gene_id "CUFF.375"; transcript_id "CUFF.375.1"; exon_number "1"; FPKM "1.0000000000"; frac "0.000000"; conf_lo "1.000000"; conf_hi "1.000000"; cov "0.028333";
Scaffold1059	Cufflinks	transcript	19262	19971	1000	+	.	gene_id "CUFF.376"; transcript_id "CUFF.376.1"; FPKM "1.0000000000"; frac "0.000000"; conf_lo "1.000000"; conf_hi "1.000000"; cov "0.019780";
Scaffold1059	Cufflinks	exon	19262	19971	1000	+	.	gene_id "CUFF.376"; transcript_id "CUFF.376.1"; exon_number "1"; FPKM "1.0000000000"; frac "0.000000"; conf_lo "1.000000"; conf_hi "1.000000"; cov "0.019780";
Scaffold1059	Cufflinks	transcript	20116	20543	1000	+	.	gene_id "CUFF.377"; transcript_id "CUFF.377.1"; FPKM "1.0000000000"; frac "0.000000"; conf_lo "1.000000"; conf_hi "1.000000"; cov "0.011924";
Scaffold1059	Cufflinks	exon	20116	20543	1000	+	.	gene_id "CUFF.377"; transcript_id "CUFF.377.1"; exon_number "1"; FPKM "1.0000000000"; frac "0.000000"; conf_lo "1.000000"; conf_hi "1.000000"; cov "0.011924";
Scaffold1059	Cufflinks	transcript	24252	24714	1000	+	.	gene_id "CUFF.378"; transcript_id "CUFF.378.1"; FPKM "1.0000000000"; frac "0.000000"; conf_lo "1.000000"; conf_hi "1.000000"; cov "0.012899";
Scaffold1059	Cufflinks	exon	24252	24714	1000	+	.	gene_id "CUFF.378"; transcript_id "CUFF.378.1"; exon_number "1"; FPKM "1.0000000000"; frac "0.000000"; conf_lo "1.000000"; conf_hi "1.000000"; cov "0.012899";
Scaffold1059	Cufflinks	transcript	38768	39716	1000	+	.	gene_id "CUFF.379"; transcript_id "CUFF.379.1"; FPKM "1.0000000000"; frac "0.000000"; conf_lo "1.000000"; conf_hi "1.000000"; cov "0.026438";
Scaffold1059	Cufflinks	exon	38768	39716	1000	+	.	gene_id "CUFF.379"; transcript_id "CUFF.379.1"; exon_number "1"; FPKM "1.0000000000"; frac "0.000000"; conf_lo "1.000000"; conf_hi "1.000000"; cov "0.026438";
Scaffold106	Cufflinks	transcript	10460	155471	1000	+	.	gene_id "CUFF.380"; transcript_id "CUFF.380.1"; FPKM "1.0000000000"; frac "0.000000"; conf_lo "1.000000"; conf_hi "1.000000"; cov "0.033967";
Scaffold106	Cufflinks	exon	10460	11778	1000	+	.	gene_id "CUFF.380"; transcript_id "CUFF.380.1"; exon_number "1"; FPKM "1.0000000000"; frac "0.000000"; conf_lo "1.000000"; conf_hi "1.000000"; cov "0.033967";
Scaffold106	Cufflinks	exon	38898	38938	1000	+	.	gene_id "CUFF.380"; transcript_id "CUFF.380.1"; exon_number "2"; FPKM "1.0000000000"; frac "0.000000"; conf_lo "1.000000"; conf_hi "1.000000"; cov "0.033967";
Scaffold106	Cufflinks	exon	53116	53197	1000	+	.	gene_id "CUFF.380"; transcript_id "CUFF.380.1"; exon_number "3"; FPKM "1.0000000000"; frac "0.000000"; conf_lo "1.000000"; conf_hi "1.000000"; cov "0.033967";
Scaffold106	Cufflinks	exon	67386	67470	1000	+	.	gene_id "CUFF.380"; transcript_id "CUFF.380.1"; exon_number "4"; FPKM "1.0000000000"; frac "0.000000"; conf_lo "1.000000"; conf_hi "1.000000"; cov "0.033967";
Scaffold106	Cufflinks	exon	71302	71343	1000	+	.	gene_id "CUFF.380"; transcript_id "CUFF.380.1"; exon_number "5"; FPKM "1.0000000000"; frac "0.000000"; conf_lo "1.000000"; conf_hi "1.000000"; cov "0.033967";
Scaffold106	Cufflinks	exon	124490	124582	1000	+	.	gene_id "CUFF.380"; transcript_id "CUFF.380.1"; exon_number "6"; FPKM "1.0000000000"; frac "0.000000"; conf_lo "1.000000"; conf_hi "1.000000"; cov "0.033967";
Scaffold106	Cufflinks	exon	140878	140926	1000	+	.	gene_id "CUFF.380"; transcript_id "CUFF.380.1"; exon_number "7"; FPKM "1.0000000000"; frac "0.000000"; conf_lo "1.000000"; conf_hi "1.000000"; cov "0.033967";
Scaffold106	Cufflinks	exon	149690	149772	1000	+	.	gene_id "CUFF.380"; transcript_id "CUFF.380.1"; exon_number "8"; FPKM "1.0000000000"; frac "0.000000"; conf_lo "1.000000"; conf_hi "1.000000"; cov "0.033967";
Scaffold106	Cufflinks	exon	149856	149940	1000	+	.	gene_id "CUFF.380"; transcript_id "CUFF.380.1"; exon_number "9"; FPKM "1.0000000000"; frac "0.000000"; conf_lo "1.000000"; conf_hi "1.000000"; cov "0.033967";
Scaffold106	Cufflinks	exon	155443	155471	1000	+	.	gene_id "CUFF.380"; transcript_id "CUFF.380.1"; exon_number "10"; FPKM "1.0000000000"; frac "0.000000"; conf_lo "1.000000"; conf_hi "1.000000"; cov "0.033967";
Scaffold106	Cufflinks	transcript	10460	155471	1000	+	.	gene_id "CUFF.380"; transcript_id "CUFF.380.2"; FPKM "1.0000000000"; frac "0.000000"; conf_lo "1.000000"; conf_hi "1.000000"; cov "0.033967";
Scaffold106	Cufflinks	exon	10460	11778	1000	+	.	gene_id "CUFF.380"; transcript_id "CUFF.380.2"; exon_number "1"; FPKM "1.0000000000"; frac "0.000000"; conf_lo "1.000000"; conf_hi "1.000000"; cov "0.033967";
Scaffold106	Cufflinks	exon	38898	38938	1000	+	.	gene_id "CUFF.380"; transcript_id "CUFF.380.2"; exon_number "2"; FPKM "1.0000000000"; frac "0.000000"; conf_lo "1.000000"; conf_hi "1.000000"; cov "0.033967";
Scaffold106	Cufflinks	exon	53116	53197	1000	+	.	gene_id "CUFF.380"; transcript_id "CUFF.380.2"; exon_number "3"; FPKM "1.0000000000"; frac "0.000000"; conf_lo "1.000000"; conf_hi "1.000000"; cov "0.033967";
Scaffold106	Cufflinks	exon	65556	65612	1000	+	.	gene_id "CUFF.380"; transcript_id "CUFF.380.2"; exon_number "4"; FPKM "1.0000000000"; frac "0.000000"; conf_lo "1.000000"; conf_hi "1.000000"; cov "0.033967";
Scaffold106	Cufflinks	exon	67386	67470	1000	+	.	gene_id "CUFF.380"; transcript_id "CUFF.380.2"; exon_number "5"; FPKM "1.0000000000"; frac "0.000000"; conf_lo "1.000000"; conf_hi "1.000000"; cov "0.033967";
Scaffold106	Cufflinks	exon	71302	71343	1000	+	.	gene_id "CUFF.380"; transcript_id "CUFF.380.2"; exon_number "6"; FPKM "1.0000000000"; frac "0.000000"; conf_lo "1.000000"; conf_hi "1.000000"; cov "0.033967";
Scaffold106	Cufflinks	exon	124490	124582	1000	+	.	gene_id "CUFF.380"; transcript_id "CUFF.380.2"; exon_number "7"; FPKM "1.0000000000"; frac "0.000000"; conf_lo "1.000000"; conf_hi "1.000000"; cov "0.033967";
Scaffold106	Cufflinks	exon	140878	140926	1000	+	.	gene_id "CUFF.380"; transcript_id "CUFF.380.2"; exon_number "8"; FPKM "1.0000000000"; frac "0.000000"; conf_lo "1.000000"; conf_hi "1.000000"; cov "0.033967";
Scaffold106	Cufflinks	exon	149690	149772	1000	+	.	gene_id "CUFF.380"; transcript_id "CUFF.380.2"; exon_number "9"; FPKM "1.0000000000"; frac "0.000000"; conf_lo "1.000000"; conf_hi "1.000000"; cov "0.033967";
Scaffold106	Cufflinks	exon	149856	149940	1000	+	.	gene_id "CUFF.380"; transcript_id "CUFF.380.2"; exon_number "10"; FPKM "1.0000000000"; frac "0.000000"; conf_lo "1.000000"; conf_hi "1.000000"; cov "0.033967";
Scaffold106	Cufflinks	exon	155443	155471	1000	+	.	gene_id "CUFF.380"; transcript_id "CUFF.380.2"; exon_number "11"; FPKM "1.0000000000"; frac "0.000000"; conf_lo "1.000000"; conf_hi "1.000000"; cov "0.033967";
Scaffold106	Cufflinks	transcript	84399	155471	1000	+	.	gene_id "CUFF.380"; transcript_id "CUFF.380.3"; FPKM "1.0000000000"; frac "0.000000"; conf_lo "1.000000"; conf_hi "1.000000"; cov "0.033967";
Scaffold106	Cufflinks	exon	84399	84502	1000	+	.	gene_id "CUFF.380"; transcript_id "CUFF.380.3"; exon_number "1"; FPKM "1.0000000000"; frac "0.000000"; conf_lo "1.000000"; conf_hi "1.000000"; cov "0.033967";
Scaffold106	Cufflinks	exon	124490	124582	1000	+	.	gene_id "CUFF.380"; transcript_id "CUFF.380.3"; exon_number "2"; FPKM "1.0000000000"; frac "0.000000"; conf_lo "1.000000"; conf_hi "1.000000"; cov "0.033967";
Scaffold106	Cufflinks	exon	140878	140926	1000	+	.	gene_id "CUFF.380"; transcript_id "CUFF.380.3"; exon_number "3"; FPKM "1.0000000000"; frac "0.000000"; conf_lo "1.000000"; conf_hi "1.000000"; cov "0.033967";
Scaffold106	Cufflinks	exon	149690	149772	1000	+	.	gene_id "CUFF.380"; transcript_id "CUFF.380.3"; exon_number "4"; FPKM "1.0000000000"; frac "0.000000"; conf_lo "1.000000"; conf_hi "1.000000"; cov "0.033967";
Scaffold106	Cufflinks	exon	149856	149940	1000	+	.	gene_id "CUFF.380"; transcript_id "CUFF.380.3"; exon_number "5"; FPKM "1.0000000000"; frac "0.000000"; conf_lo "1.000000"; conf_hi "1.000000"; cov "0.033967";
Scaffold106	Cufflinks	exon	155443	155471	1000	+	.	gene_id "CUFF.380"; transcript_id "CUFF.380.3"; exon_number "6"; FPKM "1.0000000000"; frac "0.000000"; conf_lo "1.000000"; conf_hi "1.000000"; cov "0.033967";
Scaffold106	Cufflinks	transcript	149770	150413	1000	+	.	gene_id "CUFF.380"; transcript_id "CUFF.380.4"; FPKM "1.0000000000"; frac "0.000000"; conf_lo "1.000000"; conf_hi "1.000000"; cov "0.033967";
Scaffold106	Cufflinks	exon	149770	149772	1000	+	.	gene_id "CUFF.380"; transcript_id "CUFF.380.4"; exon_number "1"; FPKM "1.0000000000"; frac "0.000000"; conf_lo "1.000000"; conf_hi "1.000000"; cov "0.033967";
Scaffold106	Cufflinks	exon	149856	150413	1000	+	.	gene_id "CUFF.380"; transcript_id "CUFF.380.4"; exon_number "2"; FPKM "1.0000000000"; frac "0.000000"; conf_lo "1.000000"; conf_hi "1.000000"; cov "0.033967";
Scaffold106	Cufflinks	transcript	83212	83582	1000	+	.	gene_id "CUFF.381"; transcript_id "CUFF.381.1"; FPKM "1.0000000000"; frac "0.000000"; conf_lo "1.000000"; conf_hi "1.000000"; cov "0.010336";
Scaffold106	Cufflinks	exon	83212	83582	1000	+	.	gene_id "CUFF.381"; transcript_id "CUFF.381.1"; exon_number "1"; FPKM "1.0000000000"; frac "0.000000"; conf_lo "1.000000"; conf_hi "1.000000"; cov "0.010336";
Scaffold106	Cufflinks	transcript	95703	100985	1000	-	.	gene_id "CUFF.382"; transcript_id "CUFF.382.1"; FPKM "1.0000000000"; frac "0.000000"; conf_lo "1.000000"; conf_hi "1.000000"; cov "0.050724";
Scaffold106	Cufflinks	exon	95703	96494	1000	-	.	gene_id "CUFF.382"; transcript_id "CUFF.382.1"; exon_number "1"; FPKM "1.0000000000"; frac "0.000000"; conf_lo "1.000000"; conf_hi "1.000000"; cov "0.050724";
Scaffold106	Cufflinks	exon	97936	98337	1000	-	.	gene_id "CUFF.382"; transcript_id "CUFF.382.1"; exon_number "2"; FPKM "1.0000000000"; frac "0.000000"; conf_lo "1.000000"; conf_hi "1.000000"; cov "0.050724";
Scaffold106	Cufflinks	exon	98395	98798	1000	-	.	gene_id "CUFF.382"; transcript_id "CUFF.382.1"; exon_number "3"; FPKM "1.0000000000"; frac "0.000000"; conf_lo "1.000000"; conf_hi "1.000000"; cov "0.050724";
Scaffold106	Cufflinks	exon	100198	100358	1000	-	.	gene_id "CUFF.382"; transcript_id "CUFF.382.1"; exon_number "4"; FPKM "1.0000000000"; frac "0.000000"; conf_lo "1.000000"; conf_hi "1.000000"; cov "0.050724";
Scaffold106	Cufflinks	exon	100425	100529	1000	-	.	gene_id "CUFF.382"; transcript_id "CUFF.382.1"; exon_number "5"; FPKM "1.0000000000"; frac "0.000000"; conf_lo "1.000000"; conf_hi "1.000000"; cov "0.050724";
Scaffold106	Cufflinks	exon	100599	100985	1000	-	.	gene_id "CUFF.382"; transcript_id "CUFF.382.1"; exon_number "6"; FPKM "1.0000000000"; frac "0.000000"; conf_lo "1.000000"; conf_hi "1.000000"; cov "0.050724";
Scaffold106	Cufflinks	transcript	95703	100739	1000	-	.	gene_id "CUFF.382"; transcript_id "CUFF.382.2"; FPKM "1.0000000000"; frac "0.000000"; conf_lo "1.000000"; conf_hi "1.000000"; cov "0.050724";
Scaffold106	Cufflinks	exon	95703	96494	1000	-	.	gene_id "CUFF.382"; transcript_id "CUFF.382.2"; exon_number "1"; FPKM "1.0000000000"; frac "0.000000"; conf_lo "1.000000"; conf_hi "1.000000"; cov "0.050724";
Scaffold106	Cufflinks	exon	96933	97033	1000	-	.	gene_id "CUFF.382"; transcript_id "CUFF.382.2"; exon_number "2"; FPKM "1.0000000000"; frac "0.000000"; conf_lo "1.000000"; conf_hi "1.000000"; cov "0.050724";
Scaffold106	Cufflinks	exon	97936	98337	1000	-	.	gene_id "CUFF.382"; transcript_id "CUFF.382.2"; exon_number "3"; FPKM "1.0000000000"; frac "0.000000"; conf_lo "1.000000"; conf_hi "1.000000"; cov "0.050724";
Scaffold106	Cufflinks	exon	98395	98685	1000	-	.	gene_id "CUFF.382"; transcript_id "CUFF.382.2"; exon_number "4"; FPKM "1.0000000000"; frac "0.000000"; conf_lo "1.000000"; conf_hi "1.000000"; cov "0.050724";
Scaffold106	Cufflinks	exon	99100	99139	1000	-	.	gene_id "CUFF.382"; transcript_id "CUFF.382.2"; exon_number "5"; FPKM "1.0000000000"; frac "0.000000"; conf_lo "1.000000"; conf_hi "1.000000"; cov "0.050724";
Scaffold106	Cufflinks	exon	100095	100358	1000	-	.	gene_id "CUFF.382"; transcript_id "CUFF.382.2"; exon_number "6"; FPKM "1.0000000000"; frac "0.000000"; conf_lo "1.000000"; conf_hi "1.000000"; cov "0.050724";
Scaffold106	Cufflinks	exon	100425	100529	1000	-	.	gene_id "CUFF.382"; transcript_id "CUFF.382.2"; exon_number "7"; FPKM "1.0000000000"; frac "0.000000"; conf_lo "1.000000"; conf_hi "1.000000"; cov "0.050724";
Scaffold106	Cufflinks	exon	100599	100739	1000	-	.	gene_id "CUFF.382"; transcript_id "CUFF.382.2"; exon_number "8"; FPKM "1.0000000000"; frac "0.000000"; conf_lo "1.000000"; conf_hi "1.000000"; cov "0.050724";
Scaffold106	Cufflinks	transcript	95703	97225	1000	-	.	gene_id "CUFF.382"; transcript_id "CUFF.382.3"; FPKM "1.0000000000"; frac "0.000000"; conf_lo "1.000000"; conf_hi "1.000000"; cov "0.050724";
Scaffold106	Cufflinks	exon	95703	97225	1000	-	.	gene_id "CUFF.382"; transcript_id "CUFF.382.3"; exon_number "1"; FPKM "1.0000000000"; frac "0.000000"; conf_lo "1.000000"; conf_hi "1.000000"; cov "0.050724";
Scaffold106	Cufflinks	transcript	101400	106057	1000	+	.	gene_id "CUFF.383"; transcript_id "CUFF.383.1"; FPKM "1.0000000000"; frac "0.000000"; conf_lo "1.000000"; conf_hi "1.000000"; cov "0.027413";
Scaffold106	Cufflinks	exon	101400	101793	1000	+	.	gene_id "CUFF.383"; transcript_id "CUFF.383.1"; exon_number "1"; FPKM "1.0000000000"; frac "0.000000"; conf_lo "1.000000"; conf_hi "1.000000"; cov "0.027413";
Scaffold106	Cufflinks	exon	101856	102082	1000	+	.	gene_id "CUFF.383"; transcript_id "CUFF.383.1"; exon_number "2"; FPKM "1.0000000000"; frac "0.000000"; conf_lo "1.000000"; conf_hi "1.000000"; cov "0.027413";
Scaffold106	Cufflinks	exon	105597	105772	1000	+	.	gene_id "CUFF.383"; transcript_id "CUFF.383.1"; exon_number "3"; FPKM "1.0000000000"; frac "0.000000"; conf_lo "1.000000"; conf_hi "1.000000"; cov "0.027413";
Scaffold106	Cufflinks	exon	105841	106057	1000	+	.	gene_id "CUFF.383"; transcript_id "CUFF.383.1"; exon_number "4"; FPKM "1.0000000000"; frac "0.000000"; conf_lo "1.000000"; conf_hi "1.000000"; cov "0.027413";
Scaffold106	Cufflinks	transcript	189285	199557	1000	+	.	gene_id "CUFF.384"; transcript_id "CUFF.384.1"; FPKM "1.0000000000"; frac "0.000000"; conf_lo "1.000000"; conf_hi "1.000000"; cov "0.083563";
Scaffold106	Cufflinks	exon	189285	189351	1000	+	.	gene_id "CUFF.384"; transcript_id "CUFF.384.1"; exon_number "1"; FPKM "1.0000000000"; frac "0.000000"; conf_lo "1.000000"; conf_hi "1.000000"; cov "0.083563";
Scaffold106	Cufflinks	exon	190727	190959	1000	+	.	gene_id "CUFF.384"; transcript_id "CUFF.384.1"; exon_number "2"; FPKM "1.0000000000"; frac "0.000000"; conf_lo "1.000000"; conf_hi "1.000000"; cov "0.083563";
Scaffold106	Cufflinks	exon	194168	199557	1000	+	.	gene_id "CUFF.384"; transcript_id "CUFF.384.1"; exon_number "3"; FPKM "1.0000000000"; frac "0.000000"; conf_lo "1.000000"; conf_hi "1.000000"; cov "0.083563";
Scaffold106	Cufflinks	transcript	199668	207929	1000	+	.	gene_id "CUFF.385"; transcript_id "CUFF.385.1"; FPKM "1.0000000000"; frac "0.000000"; conf_lo "1.000000"; conf_hi "1.000000"; cov "0.230171";
Scaffold106	Cufflinks	exon	199668	207929	1000	+	.	gene_id "CUFF.385"; transcript_id "CUFF.385.1"; exon_number "1"; FPKM "1.0000000000"; frac "0.000000"; conf_lo "1.000000"; conf_hi "1.000000"; cov "0.230171";
Scaffold106	Cufflinks	transcript	229033	235078	1000	-	.	gene_id "CUFF.386"; transcript_id "CUFF.386.1"; FPKM "1.0000000000"; frac "0.000000"; conf_lo "1.000000"; conf_hi "1.000000"; cov "0.038000";
Scaffold106	Cufflinks	exon	229033	229798	1000	-	.	gene_id "CUFF.386"; transcript_id "CUFF.386.1"; exon_number "1"; FPKM "1.0000000000"; frac "0.000000"; conf_lo "1.000000"; conf_hi "1.000000"; cov "0.038000";
Scaffold106	Cufflinks	exon	231503	231751	1000	-	.	gene_id "CUFF.386"; transcript_id "CUFF.386.1"; exon_number "2"; FPKM "1.0000000000"; frac "0.000000"; conf_lo "1.000000"; conf_hi "1.000000"; cov "0.038000";
Scaffold106	Cufflinks	exon	234730	235078	1000	-	.	gene_id "CUFF.386"; transcript_id "CUFF.386.1"; exon_number "3"; FPKM "1.0000000000"; frac "0.000000"; conf_lo "1.000000"; conf_hi "1.000000"; cov "0.038000";
Scaffold106	Cufflinks	transcript	259747	260054	1000	-	.	gene_id "CUFF.387"; transcript_id "CUFF.387.1"; FPKM "1.0000000000"; frac "0.000000"; conf_lo "1.000000"; conf_hi "1.000000"; cov "0.008581";
Scaffold106	Cufflinks	exon	259747	260054	1000	-	.	gene_id "CUFF.387"; transcript_id "CUFF.387.1"; exon_number "1"; FPKM "1.0000000000"; frac "0.000000"; conf_lo "1.000000"; conf_hi "1.000000"; cov "0.008581";
Scaffold106	Cufflinks	transcript	260196	270540	1000	-	.	gene_id "CUFF.388"; transcript_id "CUFF.388.1"; FPKM "1.0000000000"; frac "0.000000"; conf_lo "1.000000"; conf_hi "1.000000"; cov "0.040702";
Scaffold106	Cufflinks	exon	260196	261072	1000	-	.	gene_id "CUFF.388"; transcript_id "CUFF.388.1"; exon_number "1"; FPKM "1.0000000000"; frac "0.000000"; conf_lo "1.000000"; conf_hi "1.000000"; cov "0.040702";
Scaffold106	Cufflinks	exon	261161	261435	1000	-	.	gene_id "CUFF.388"; transcript_id "CUFF.388.1"; exon_number "2"; FPKM "1.0000000000"; frac "0.000000"; conf_lo "1.000000"; conf_hi "1.000000"; cov "0.040702";
Scaffold106	Cufflinks	exon	270161	270370	1000	-	.	gene_id "CUFF.388"; transcript_id "CUFF.388.1"; exon_number "3"; FPKM "1.0000000000"; frac "0.000000"; conf_lo "1.000000"; conf_hi "1.000000"; cov "0.040702";
Scaffold106	Cufflinks	exon	270442	270540	1000	-	.	gene_id "CUFF.388"; transcript_id "CUFF.388.1"; exon_number "4"; FPKM "1.0000000000"; frac "0.000000"; conf_lo "1.000000"; conf_hi "1.000000"; cov "0.040702";
Scaffold1060	Cufflinks	transcript	1084	7773	1000	-	.	gene_id "CUFF.389"; transcript_id "CUFF.389.1"; FPKM "1.0000000000"; frac "0.000000"; conf_lo "1.000000"; conf_hi "1.000000"; cov "0.034378";
Scaffold1060	Cufflinks	exon	1084	1184	1000	-	.	gene_id "CUFF.389"; transcript_id "CUFF.389.1"; exon_number "1"; FPKM "1.0000000000"; frac "0.000000"; conf_lo "1.000000"; conf_hi "1.000000"; cov "0.034378";
Scaffold1060	Cufflinks	exon	1453	1740	1000	-	.	gene_id "CUFF.389"; transcript_id "CUFF.389.1"; exon_number "2"; FPKM "1.0000000000"; frac "0.000000"; conf_lo "1.000000"; conf_hi "1.000000"; cov "0.034378";
Scaffold1060	Cufflinks	exon	1824	1935	1000	-	.	gene_id "CUFF.389"; transcript_id "CUFF.389.1"; exon_number "3"; FPKM "1.0000000000"; frac "0.000000"; conf_lo "1.000000"; conf_hi "1.000000"; cov "0.034378";
Scaffold1060	Cufflinks	exon	2383	2530	1000	-	.	gene_id "CUFF.389"; transcript_id "CUFF.389.1"; exon_number "4"; FPKM "1.0000000000"; frac "0.000000"; conf_lo "1.000000"; conf_hi "1.000000"; cov "0.034378";
Scaffold1060	Cufflinks	exon	6969	7004	1000	-	.	gene_id "CUFF.389"; transcript_id "CUFF.389.1"; exon_number "5"; FPKM "1.0000000000"; frac "0.000000"; conf_lo "1.000000"; conf_hi "1.000000"; cov "0.034378";
Scaffold1060	Cufflinks	exon	7074	7440	1000	-	.	gene_id "CUFF.389"; transcript_id "CUFF.389.1"; exon_number "6"; FPKM "1.0000000000"; frac "0.000000"; conf_lo "1.000000"; conf_hi "1.000000"; cov "0.034378";
Scaffold1060	Cufflinks	exon	7592	7773	1000	-	.	gene_id "CUFF.389"; transcript_id "CUFF.389.1"; exon_number "7"; FPKM "1.0000000000"; frac "0.000000"; conf_lo "1.000000"; conf_hi "1.000000"; cov "0.034378";
Scaffold1060	Cufflinks	transcript	16635	35595	1000	-	.	gene_id "CUFF.390"; transcript_id "CUFF.390.1"; FPKM "1.0000000000"; frac "0.000000"; conf_lo "1.000000"; conf_hi "1.000000"; cov "0.060788";
Scaffold1060	Cufflinks	exon	16635	16833	1000	-	.	gene_id "CUFF.390"; transcript_id "CUFF.390.1"; exon_number "1"; FPKM "1.0000000000"; frac "0.000000"; conf_lo "1.000000"; conf_hi "1.000000"; cov "0.060788";
Scaffold1060	Cufflinks	exon	20539	20869	1000	-	.	gene_id "CUFF.390"; transcript_id "CUFF.390.1"; exon_number "2"; FPKM "1.0000000000"; frac "0.000000"; conf_lo "1.000000"; conf_hi "1.000000"; cov "0.060788";
Scaffold1060	Cufflinks	exon	24492	24651	1000	-	.	gene_id "CUFF.390"; transcript_id "CUFF.390.1"; exon_number "3"; FPKM "1.0000000000"; frac "0.000000"; conf_lo "1.000000"; conf_hi "1.000000"; cov "0.060788";
Scaffold1060	Cufflinks	exon	24711	24822	1000	-	.	gene_id "CUFF.390"; transcript_id "CUFF.390.1"; exon_number "4"; FPKM "1.0000000000"; frac "0.000000"; conf_lo "1.000000"; conf_hi "1.000000"; cov "0.060788";
Scaffold1060	Cufflinks	exon	27085	27265	1000	-	.	gene_id "CUFF.390"; transcript_id "CUFF.390.1"; exon_number "5"; FPKM "1.0000000000"; frac "0.000000"; conf_lo "1.000000"; conf_hi "1.000000"; cov "0.060788";
Scaffold1060	Cufflinks	exon	30875	31077	1000	-	.	gene_id "CUFF.390"; transcript_id "CUFF.390.1"; exon_number "6"; FPKM "1.0000000000"; frac "0.000000"; conf_lo "1.000000"; conf_hi "1.000000"; cov "0.060788";
Scaffold1060	Cufflinks	exon	31480	31667	1000	-	.	gene_id "CUFF.390"; transcript_id "CUFF.390.1"; exon_number "7"; FPKM "1.0000000000"; frac "0.000000"; conf_lo "1.000000"; conf_hi "1.000000"; cov "0.060788";
Scaffold1060	Cufflinks	exon	31898	32079	1000	-	.	gene_id "CUFF.390"; transcript_id "CUFF.390.1"; exon_number "8"; FPKM "1.0000000000"; frac "0.000000"; conf_lo "1.000000"; conf_hi "1.000000"; cov "0.060788";
Scaffold1060	Cufflinks	exon	32148	32310	1000	-	.	gene_id "CUFF.390"; transcript_id "CUFF.390.1"; exon_number "9"; FPKM "1.0000000000"; frac "0.000000"; conf_lo "1.000000"; conf_hi "1.000000"; cov "0.060788";
Scaffold1060	Cufflinks	exon	35133	35595	1000	-	.	gene_id "CUFF.390"; transcript_id "CUFF.390.1"; exon_number "10"; FPKM "1.0000000000"; frac "0.000000"; conf_lo "1.000000"; conf_hi "1.000000"; cov "0.060788";
Scaffold106088	Cufflinks	transcript	24	351	1000	+	.	gene_id "CUFF.391"; transcript_id "CUFF.391.1"; FPKM "1.0000000000"; frac "0.000000"; conf_lo "1.000000"; conf_hi "1.000000"; cov "0.009138";
Scaffold106088	Cufflinks	exon	24	351	1000	+	.	gene_id "CUFF.391"; transcript_id "CUFF.391.1"; exon_number "1"; FPKM "1.0000000000"; frac "0.000000"; conf_lo "1.000000"; conf_hi "1.000000"; cov "0.009138";
Scaffold106097	Cufflinks	transcript	190	273	1000	+	.	gene_id "CUFF.392"; transcript_id "CUFF.392.1"; FPKM "1.0000000000"; frac "0.000000"; conf_lo "1.000000"; conf_hi "1.000000"; cov "0.002340";
Scaffold106097	Cufflinks	exon	190	273	1000	+	.	gene_id "CUFF.392"; transcript_id "CUFF.392.1"; exon_number "1"; FPKM "1.0000000000"; frac "0.000000"; conf_lo "1.000000"; conf_hi "1.000000"; cov "0.002340";
Scaffold1061	Cufflinks	transcript	7621	19086	1000	+	.	gene_id "CUFF.393"; transcript_id "CUFF.393.1"; FPKM "1.0000000000"; frac "0.000000"; conf_lo "1.000000"; conf_hi "1.000000"; cov "0.014877";
Scaffold1061	Cufflinks	exon	7621	7660	1000	+	.	gene_id "CUFF.393"; transcript_id "CUFF.393.1"; exon_number "1"; FPKM "1.0000000000"; frac "0.000000"; conf_lo "1.000000"; conf_hi "1.000000"; cov "0.014877";
Scaffold1061	Cufflinks	exon	7727	7796	1000	+	.	gene_id "CUFF.393"; transcript_id "CUFF.393.1"; exon_number "2"; FPKM "1.0000000000"; frac "0.000000"; conf_lo "1.000000"; conf_hi "1.000000"; cov "0.014877";
Scaffold1061	Cufflinks	exon	17810	18255	1000	+	.	gene_id "CUFF.393"; transcript_id "CUFF.393.1"; exon_number "3"; FPKM "1.0000000000"; frac "0.000000"; conf_lo "1.000000"; conf_hi "1.000000"; cov "0.014877";
Scaffold1061	Cufflinks	exon	19001	19086	1000	+	.	gene_id "CUFF.393"; transcript_id "CUFF.393.1"; exon_number "4"; FPKM "1.0000000000"; frac "0.000000"; conf_lo "1.000000"; conf_hi "1.000000"; cov "0.014877";
Scaffold1061	Cufflinks	transcript	8193	19960	1000	-	.	gene_id "CUFF.394"; transcript_id "CUFF.394.1"; FPKM "1.0000000000"; frac "0.000000"; conf_lo "1.000000"; conf_hi "1.000000"; cov "0.014877";
Scaffold1061	Cufflinks	exon	8193	8278	1000	-	.	gene_id "CUFF.394"; transcript_id "CUFF.394.1"; exon_number "1"; FPKM "1.0000000000"; frac "0.000000"; conf_lo "1.000000"; conf_hi "1.000000"; cov "0.014877";
Scaffold1061	Cufflinks	exon	19007	19119	1000	-	.	gene_id "CUFF.394"; transcript_id "CUFF.394.1"; exon_number "2"; FPKM "1.0000000000"; frac "0.000000"; conf_lo "1.000000"; conf_hi "1.000000"; cov "0.014877";
Scaffold1061	Cufflinks	exon	19734	19960	1000	-	.	gene_id "CUFF.394"; transcript_id "CUFF.394.1"; exon_number "3"; FPKM "1.0000000000"; frac "0.000000"; conf_lo "1.000000"; conf_hi "1.000000"; cov "0.014877";
Scaffold1062	Cufflinks	transcript	5275	8974	1000	+	.	gene_id "CUFF.395"; transcript_id "CUFF.395.1"; FPKM "1.0000000000"; frac "0.000000"; conf_lo "1.000000"; conf_hi "1.000000"; cov "0.015712";
Scaffold1062	Cufflinks	exon	5275	5658	1000	+	.	gene_id "CUFF.395"; transcript_id "CUFF.395.1"; exon_number "1"; FPKM "1.0000000000"; frac "0.000000"; conf_lo "1.000000"; conf_hi "1.000000"; cov "0.015712";
Scaffold1062	Cufflinks	exon	8795	8974	1000	+	.	gene_id "CUFF.395"; transcript_id "CUFF.395.1"; exon_number "2"; FPKM "1.0000000000"; frac "0.000000"; conf_lo "1.000000"; conf_hi "1.000000"; cov "0.015712";
Scaffold1062	Cufflinks	transcript	13780	22350	1000	-	.	gene_id "CUFF.396"; transcript_id "CUFF.396.1"; FPKM "1.0000000000"; frac "0.000000"; conf_lo "1.000000"; conf_hi "1.000000"; cov "0.056619";
Scaffold1062	Cufflinks	exon	13780	14284	1000	-	.	gene_id "CUFF.396"; transcript_id "CUFF.396.1"; exon_number "1"; FPKM "1.0000000000"; frac "0.000000"; conf_lo "1.000000"; conf_hi "1.000000"; cov "0.056619";
Scaffold1062	Cufflinks	exon	17502	17851	1000	-	.	gene_id "CUFF.396"; transcript_id "CUFF.396.1"; exon_number "2"; FPKM "1.0000000000"; frac "0.000000"; conf_lo "1.000000"; conf_hi "1.000000"; cov "0.056619";
Scaffold1062	Cufflinks	exon	21184	22350	1000	-	.	gene_id "CUFF.396"; transcript_id "CUFF.396.1"; exon_number "3"; FPKM "1.0000000000"; frac "0.000000"; conf_lo "1.000000"; conf_hi "1.000000"; cov "0.056619";
Scaffold1062	Cufflinks	transcript	13780	22385	1000	-	.	gene_id "CUFF.396"; transcript_id "CUFF.396.2"; FPKM "1.0000000000"; frac "0.000000"; conf_lo "1.000000"; conf_hi "1.000000"; cov "0.056619";
Scaffold1062	Cufflinks	exon	13780	14284	1000	-	.	gene_id "CUFF.396"; transcript_id "CUFF.396.2"; exon_number "1"; FPKM "1.0000000000"; frac "0.000000"; conf_lo "1.000000"; conf_hi "1.000000"; cov "0.056619";
Scaffold1062	Cufflinks	exon	17502	17849	1000	-	.	gene_id "CUFF.396"; transcript_id "CUFF.396.2"; exon_number "2"; FPKM "1.0000000000"; frac "0.000000"; conf_lo "1.000000"; conf_hi "1.000000"; cov "0.056619";
Scaffold1062	Cufflinks	exon	21182	22385	1000	-	.	gene_id "CUFF.396"; transcript_id "CUFF.396.2"; exon_number "3"; FPKM "1.0000000000"; frac "0.000000"; conf_lo "1.000000"; conf_hi "1.000000"; cov "0.056619";
Scaffold1062	Cufflinks	transcript	32414	34916	1000	+	.	gene_id "CUFF.397"; transcript_id "CUFF.397.1"; FPKM "1.0000000000"; frac "0.000000"; conf_lo "1.000000"; conf_hi "1.000000"; cov "0.009291";
Scaffold1062	Cufflinks	exon	32414	32418	1000	+	.	gene_id "CUFF.397"; transcript_id "CUFF.397.1"; exon_number "1"; FPKM "1.0000000000"; frac "0.000000"; conf_lo "1.000000"; conf_hi "1.000000"; cov "0.009291";
Scaffold1062	Cufflinks	exon	34593	34916	1000	+	.	gene_id "CUFF.397"; transcript_id "CUFF.397.1"; exon_number "2"; FPKM "1.0000000000"; frac "0.000000"; conf_lo "1.000000"; conf_hi "1.000000"; cov "0.009291";
Scaffold1062	Cufflinks	transcript	35594	39611	1000	+	.	gene_id "CUFF.398"; transcript_id "CUFF.398.1"; FPKM "1.0000000000"; frac "0.000000"; conf_lo "1.000000"; conf_hi "1.000000"; cov "0.006268";
Scaffold1062	Cufflinks	exon	35594	35621	1000	+	.	gene_id "CUFF.398"; transcript_id "CUFF.398.1"; exon_number "1"; FPKM "1.0000000000"; frac "0.000000"; conf_lo "1.000000"; conf_hi "1.000000"; cov "0.006268";
Scaffold1062	Cufflinks	exon	35700	35773	1000	+	.	gene_id "CUFF.398"; transcript_id "CUFF.398.1"; exon_number "2"; FPKM "1.0000000000"; frac "0.000000"; conf_lo "1.000000"; conf_hi "1.000000"; cov "0.006268";
Scaffold1062	Cufflinks	exon	39489	39611	1000	+	.	gene_id "CUFF.398"; transcript_id "CUFF.398.1"; exon_number "3"; FPKM "1.0000000000"; frac "0.000000"; conf_lo "1.000000"; conf_hi "1.000000"; cov "0.006268";
Scaffold1062	Cufflinks	transcript	41444	41854	1000	-	.	gene_id "CUFF.399"; transcript_id "CUFF.399.1"; FPKM "1.0000000000"; frac "0.000000"; conf_lo "1.000000"; conf_hi "1.000000"; cov "0.011450";
Scaffold1062	Cufflinks	exon	41444	41854	1000	-	.	gene_id "CUFF.399"; transcript_id "CUFF.399.1"; exon_number "1"; FPKM "1.0000000000"; frac "0.000000"; conf_lo "1.000000"; conf_hi "1.000000"; cov "0.011450";
Scaffold1063	Cufflinks	transcript	2152	14649	1000	+	.	gene_id "CUFF.400"; transcript_id "CUFF.400.1"; FPKM "1.0000000000"; frac "0.000000"; conf_lo "1.000000"; conf_hi "1.000000"; cov "0.031926";
Scaffold1063	Cufflinks	exon	2152	2476	1000	+	.	gene_id "CUFF.400"; transcript_id "CUFF.400.1"; exon_number "1"; FPKM "1.0000000000"; frac "0.000000"; conf_lo "1.000000"; conf_hi "1.000000"; cov "0.031926";
Scaffold1063	Cufflinks	exon	14386	14649	1000	+	.	gene_id "CUFF.400"; transcript_id "CUFF.400.1"; exon_number "2"; FPKM "1.0000000000"; frac "0.000000"; conf_lo "1.000000"; conf_hi "1.000000"; cov "0.031926";
Scaffold1063	Cufflinks	transcript	2234	14649	1000	+	.	gene_id "CUFF.400"; transcript_id "CUFF.400.2"; FPKM "1.0000000000"; frac "0.000000"; conf_lo "1.000000"; conf_hi "1.000000"; cov "0.031926";
Scaffold1063	Cufflinks	exon	2234	2476	1000	+	.	gene_id "CUFF.400"; transcript_id "CUFF.400.2"; exon_number "1"; FPKM "1.0000000000"; frac "0.000000"; conf_lo "1.000000"; conf_hi "1.000000"; cov "0.031926";
Scaffold1063	Cufflinks	exon	2482	2542	1000	+	.	gene_id "CUFF.400"; transcript_id "CUFF.400.2"; exon_number "2"; FPKM "1.0000000000"; frac "0.000000"; conf_lo "1.000000"; conf_hi "1.000000"; cov "0.031926";
Scaffold1063	Cufflinks	exon	5349	5886	1000	+	.	gene_id "CUFF.400"; transcript_id "CUFF.400.2"; exon_number "3"; FPKM "1.0000000000"; frac "0.000000"; conf_lo "1.000000"; conf_hi "1.000000"; cov "0.031926";
Scaffold1063	Cufflinks	exon	6226	6383	1000	+	.	gene_id "CUFF.400"; transcript_id "CUFF.400.2"; exon_number "4"; FPKM "1.0000000000"; frac "0.000000"; conf_lo "1.000000"; conf_hi "1.000000"; cov "0.031926";
Scaffold1063	Cufflinks	exon	6468	7031	1000	+	.	gene_id "CUFF.400"; transcript_id "CUFF.400.2"; exon_number "5"; FPKM "1.0000000000"; frac "0.000000"; conf_lo "1.000000"; conf_hi "1.000000"; cov "0.031926";
Scaffold1063	Cufflinks	exon	14386	14649	1000	+	.	gene_id "CUFF.400"; transcript_id "CUFF.400.2"; exon_number "6"; FPKM "1.0000000000"; frac "0.000000"; conf_lo "1.000000"; conf_hi "1.000000"; cov "0.031926";
Scaffold1063	Cufflinks	transcript	20328	21055	1000	+	.	gene_id "CUFF.401"; transcript_id "CUFF.401.1"; FPKM "1.0000000000"; frac "0.000000"; conf_lo "1.000000"; conf_hi "1.000000"; cov "0.018666";
Scaffold1063	Cufflinks	exon	20328	21055	1000	+	.	gene_id "CUFF.401"; transcript_id "CUFF.401.1"; exon_number "1"; FPKM "1.0000000000"; frac "0.000000"; conf_lo "1.000000"; conf_hi "1.000000"; cov "0.018666";
Scaffold1063	Cufflinks	transcript	21148	21788	1000	-	.	gene_id "CUFF.402"; transcript_id "CUFF.402.1"; FPKM "1.0000000000"; frac "0.000000"; conf_lo "1.000000"; conf_hi "1.000000"; cov "0.014347";
Scaffold1063	Cufflinks	exon	21148	21788	1000	-	.	gene_id "CUFF.402"; transcript_id "CUFF.402.1"; exon_number "1"; FPKM "1.0000000000"; frac "0.000000"; conf_lo "1.000000"; conf_hi "1.000000"; cov "0.014347";
Scaffold1063	Cufflinks	transcript	21856	24716	1000	+	.	gene_id "CUFF.403"; transcript_id "CUFF.403.1"; FPKM "1.0000000000"; frac "0.000000"; conf_lo "1.000000"; conf_hi "1.000000"; cov "0.027093";
Scaffold1063	Cufflinks	exon	21856	21955	1000	+	.	gene_id "CUFF.403"; transcript_id "CUFF.403.1"; exon_number "1"; FPKM "1.0000000000"; frac "0.000000"; conf_lo "1.000000"; conf_hi "1.000000"; cov "0.027093";
Scaffold1063	Cufflinks	exon	22018	22232	1000	+	.	gene_id "CUFF.403"; transcript_id "CUFF.403.1"; exon_number "2"; FPKM "1.0000000000"; frac "0.000000"; conf_lo "1.000000"; conf_hi "1.000000"; cov "0.027093";
Scaffold1063	Cufflinks	exon	23951	24716	1000	+	.	gene_id "CUFF.403"; transcript_id "CUFF.403.1"; exon_number "3"; FPKM "1.0000000000"; frac "0.000000"; conf_lo "1.000000"; conf_hi "1.000000"; cov "0.027093";
Scaffold1063	Cufflinks	transcript	24908	31115	1000	+	.	gene_id "CUFF.404"; transcript_id "CUFF.404.1"; FPKM "1.0000000000"; frac "0.000000"; conf_lo "1.000000"; conf_hi "1.000000"; cov "0.038269";
Scaffold1063	Cufflinks	exon	24908	25068	1000	+	.	gene_id "CUFF.404"; transcript_id "CUFF.404.1"; exon_number "1"; FPKM "1.0000000000"; frac "0.000000"; conf_lo "1.000000"; conf_hi "1.000000"; cov "0.038269";
Scaffold1063	Cufflinks	exon	25140	25346	1000	+	.	gene_id "CUFF.404"; transcript_id "CUFF.404.1"; exon_number "2"; FPKM "1.0000000000"; frac "0.000000"; conf_lo "1.000000"; conf_hi "1.000000"; cov "0.038269";
Scaffold1063	Cufflinks	exon	29985	30169	1000	+	.	gene_id "CUFF.404"; transcript_id "CUFF.404.1"; exon_number "3"; FPKM "1.0000000000"; frac "0.000000"; conf_lo "1.000000"; conf_hi "1.000000"; cov "0.038269";
Scaffold1063	Cufflinks	exon	30229	30415	1000	+	.	gene_id "CUFF.404"; transcript_id "CUFF.404.1"; exon_number "4"; FPKM "1.0000000000"; frac "0.000000"; conf_lo "1.000000"; conf_hi "1.000000"; cov "0.038269";
Scaffold1063	Cufflinks	exon	30596	31115	1000	+	.	gene_id "CUFF.404"; transcript_id "CUFF.404.1"; exon_number "5"; FPKM "1.0000000000"; frac "0.000000"; conf_lo "1.000000"; conf_hi "1.000000"; cov "0.038269";
Scaffold1063	Cufflinks	transcript	31090	40447	1000	-	.	gene_id "CUFF.405"; transcript_id "CUFF.405.1"; FPKM "1.0000000000"; frac "0.000000"; conf_lo "1.000000"; conf_hi "1.000000"; cov "0.038269";
Scaffold1063	Cufflinks	exon	31090	31473	1000	-	.	gene_id "CUFF.405"; transcript_id "CUFF.405.1"; exon_number "1"; FPKM "1.0000000000"; frac "0.000000"; conf_lo "1.000000"; conf_hi "1.000000"; cov "0.038269";
Scaffold1063	Cufflinks	exon	34486	35731	1000	-	.	gene_id "CUFF.405"; transcript_id "CUFF.405.1"; exon_number "2"; FPKM "1.0000000000"; frac "0.000000"; conf_lo "1.000000"; conf_hi "1.000000"; cov "0.038269";
Scaffold1063	Cufflinks	exon	39558	39789	1000	-	.	gene_id "CUFF.405"; transcript_id "CUFF.405.1"; exon_number "3"; FPKM "1.0000000000"; frac "0.000000"; conf_lo "1.000000"; conf_hi "1.000000"; cov "0.038269";
Scaffold1063	Cufflinks	exon	39860	40259	1000	-	.	gene_id "CUFF.405"; transcript_id "CUFF.405.1"; exon_number "4"; FPKM "1.0000000000"; frac "0.000000"; conf_lo "1.000000"; conf_hi "1.000000"; cov "0.038269";
Scaffold1063	Cufflinks	exon	40320	40447	1000	-	.	gene_id "CUFF.405"; transcript_id "CUFF.405.1"; exon_number "5"; FPKM "1.0000000000"; frac "0.000000"; conf_lo "1.000000"; conf_hi "1.000000"; cov "0.038269";
Scaffold1064	Cufflinks	transcript	6689	7841	1000	-	.	gene_id "CUFF.406"; transcript_id "CUFF.406.1"; FPKM "1.0000000000"; frac "0.000000"; conf_lo "1.000000"; conf_hi "1.000000"; cov "0.028249";
Scaffold1064	Cufflinks	exon	6689	7522	1000	-	.	gene_id "CUFF.406"; transcript_id "CUFF.406.1"; exon_number "1"; FPKM "1.0000000000"; frac "0.000000"; conf_lo "1.000000"; conf_hi "1.000000"; cov "0.028249";
Scaffold1064	Cufflinks	exon	7609	7841	1000	-	.	gene_id "CUFF.406"; transcript_id "CUFF.406.1"; exon_number "2"; FPKM "1.0000000000"; frac "0.000000"; conf_lo "1.000000"; conf_hi "1.000000"; cov "0.028249";
Scaffold1064	Cufflinks	transcript	10092	17353	1000	+	.	gene_id "CUFF.407"; transcript_id "CUFF.407.1"; FPKM "1.0000000000"; frac "0.000000"; conf_lo "1.000000"; conf_hi "1.000000"; cov "0.020309";
Scaffold1064	Cufflinks	exon	10092	10158	1000	+	.	gene_id "CUFF.407"; transcript_id "CUFF.407.1"; exon_number "1"; FPKM "1.0000000000"; frac "0.000000"; conf_lo "1.000000"; conf_hi "1.000000"; cov "0.020309";
Scaffold1064	Cufflinks	exon	16242	16265	1000	+	.	gene_id "CUFF.407"; transcript_id "CUFF.407.1"; exon_number "2"; FPKM "1.0000000000"; frac "0.000000"; conf_lo "1.000000"; conf_hi "1.000000"; cov "0.020309";
Scaffold1064	Cufflinks	exon	16526	16696	1000	+	.	gene_id "CUFF.407"; transcript_id "CUFF.407.1"; exon_number "3"; FPKM "1.0000000000"; frac "0.000000"; conf_lo "1.000000"; conf_hi "1.000000"; cov "0.020309";
Scaffold1064	Cufflinks	exon	16831	16992	1000	+	.	gene_id "CUFF.407"; transcript_id "CUFF.407.1"; exon_number "4"; FPKM "1.0000000000"; frac "0.000000"; conf_lo "1.000000"; conf_hi "1.000000"; cov "0.020309";
Scaffold1064	Cufflinks	exon	17049	17353	1000	+	.	gene_id "CUFF.407"; transcript_id "CUFF.407.1"; exon_number "5"; FPKM "1.0000000000"; frac "0.000000"; conf_lo "1.000000"; conf_hi "1.000000"; cov "0.020309";
Scaffold1064	Cufflinks	transcript	22005	30938	1000	+	.	gene_id "CUFF.408"; transcript_id "CUFF.408.1"; FPKM "1.0000000000"; frac "0.000000"; conf_lo "1.000000"; conf_hi "1.000000"; cov "0.007438";
Scaffold1064	Cufflinks	exon	22005	22073	1000	+	.	gene_id "CUFF.408"; transcript_id "CUFF.408.1"; exon_number "1"; FPKM "1.0000000000"; frac "0.000000"; conf_lo "1.000000"; conf_hi "1.000000"; cov "0.007438";
Scaffold1064	Cufflinks	exon	22215	22395	1000	+	.	gene_id "CUFF.408"; transcript_id "CUFF.408.1"; exon_number "2"; FPKM "1.0000000000"; frac "0.000000"; conf_lo "1.000000"; conf_hi "1.000000"; cov "0.007438";
Scaffold1064	Cufflinks	exon	30922	30938	1000	+	.	gene_id "CUFF.408"; transcript_id "CUFF.408.1"; exon_number "3"; FPKM "1.0000000000"; frac "0.000000"; conf_lo "1.000000"; conf_hi "1.000000"; cov "0.007438";
Scaffold1064	Cufflinks	transcript	30968	33314	1000	-	.	gene_id "CUFF.409"; transcript_id "CUFF.409.1"; FPKM "1.0000000000"; frac "0.000000"; conf_lo "1.000000"; conf_hi "1.000000"; cov "0.036189";
Scaffold1064	Cufflinks	exon	30968	31327	1000	-	.	gene_id "CUFF.409"; transcript_id "CUFF.409.1"; exon_number "1"; FPKM "1.0000000000"; frac "0.000000"; conf_lo "1.000000"; conf_hi "1.000000"; cov "0.036189";
Scaffold1064	Cufflinks	exon	31386	31550	1000	-	.	gene_id "CUFF.409"; transcript_id "CUFF.409.1"; exon_number "2"; FPKM "1.0000000000"; frac "0.000000"; conf_lo "1.000000"; conf_hi "1.000000"; cov "0.036189";
Scaffold1064	Cufflinks	exon	31615	31831	1000	-	.	gene_id "CUFF.409"; transcript_id "CUFF.409.1"; exon_number "3"; FPKM "1.0000000000"; frac "0.000000"; conf_lo "1.000000"; conf_hi "1.000000"; cov "0.036189";
Scaffold1064	Cufflinks	exon	32056	32600	1000	-	.	gene_id "CUFF.409"; transcript_id "CUFF.409.1"; exon_number "4"; FPKM "1.0000000000"; frac "0.000000"; conf_lo "1.000000"; conf_hi "1.000000"; cov "0.036189";
Scaffold1064	Cufflinks	exon	33303	33314	1000	-	.	gene_id "CUFF.409"; transcript_id "CUFF.409.1"; exon_number "5"; FPKM "1.0000000000"; frac "0.000000"; conf_lo "1.000000"; conf_hi "1.000000"; cov "0.036189";
Scaffold106517	Cufflinks	transcript	14	545	1000	-	.	gene_id "CUFF.410"; transcript_id "CUFF.410.1"; FPKM "1.0000000000"; frac "0.000000"; conf_lo "1.000000"; conf_hi "1.000000"; cov "0.014821";
Scaffold106517	Cufflinks	exon	14	545	1000	-	.	gene_id "CUFF.410"; transcript_id "CUFF.410.1"; exon_number "1"; FPKM "1.0000000000"; frac "0.000000"; conf_lo "1.000000"; conf_hi "1.000000"; cov "0.014821";
Scaffold106538	Cufflinks	transcript	28	110	1000	-	.	gene_id "CUFF.411"; transcript_id "CUFF.411.1"; FPKM "1.0000000000"; frac "0.000000"; conf_lo "1.000000"; conf_hi "1.000000"; cov "0.002312";
Scaffold106538	Cufflinks	exon	28	110	1000	-	.	gene_id "CUFF.411"; transcript_id "CUFF.411.1"; exon_number "1"; FPKM "1.0000000000"; frac "0.000000"; conf_lo "1.000000"; conf_hi "1.000000"; cov "0.002312";
Scaffold1066	Cufflinks	transcript	5512	6562	1000	+	.	gene_id "CUFF.412"; transcript_id "CUFF.412.1"; FPKM "1.0000000000"; frac "0.000000"; conf_lo "1.000000"; conf_hi "1.000000"; cov "0.025742";
Scaffold1066	Cufflinks	exon	5512	6080	1000	+	.	gene_id "CUFF.412"; transcript_id "CUFF.412.1"; exon_number "1"; FPKM "1.0000000000"; frac "0.000000"; conf_lo "1.000000"; conf_hi "1.000000"; cov "0.025742";
Scaffold1066	Cufflinks	exon	6208	6562	1000	+	.	gene_id "CUFF.412"; transcript_id "CUFF.412.1"; exon_number "2"; FPKM "1.0000000000"; frac "0.000000"; conf_lo "1.000000"; conf_hi "1.000000"; cov "0.025742";
Scaffold1066	Cufflinks	transcript	14833	19775	1000	-	.	gene_id "CUFF.413"; transcript_id "CUFF.413.1"; FPKM "1.0000000000"; frac "0.000000"; conf_lo "1.000000"; conf_hi "1.000000"; cov "0.017718";
Scaffold1066	Cufflinks	exon	14833	15065	1000	-	.	gene_id "CUFF.413"; transcript_id "CUFF.413.1"; exon_number "1"; FPKM "1.0000000000"; frac "0.000000"; conf_lo "1.000000"; conf_hi "1.000000"; cov "0.017718";
Scaffold1066	Cufflinks	exon	19092	19226	1000	-	.	gene_id "CUFF.413"; transcript_id "CUFF.413.1"; exon_number "2"; FPKM "1.0000000000"; frac "0.000000"; conf_lo "1.000000"; conf_hi "1.000000"; cov "0.017718";
Scaffold1066	Cufflinks	exon	19293	19403	1000	-	.	gene_id "CUFF.413"; transcript_id "CUFF.413.1"; exon_number "3"; FPKM "1.0000000000"; frac "0.000000"; conf_lo "1.000000"; conf_hi "1.000000"; cov "0.017718";
Scaffold1066	Cufflinks	exon	19619	19775	1000	-	.	gene_id "CUFF.413"; transcript_id "CUFF.413.1"; exon_number "4"; FPKM "1.0000000000"; frac "0.000000"; conf_lo "1.000000"; conf_hi "1.000000"; cov "0.017718";
Scaffold1066	Cufflinks	transcript	27474	28578	1000	-	.	gene_id "CUFF.414"; transcript_id "CUFF.414.1"; FPKM "1.0000000000"; frac "0.000000"; conf_lo "1.000000"; conf_hi "1.000000"; cov "0.027316";
Scaffold1066	Cufflinks	exon	27474	28377	1000	-	.	gene_id "CUFF.414"; transcript_id "CUFF.414.1"; exon_number "1"; FPKM "1.0000000000"; frac "0.000000"; conf_lo "1.000000"; conf_hi "1.000000"; cov "0.027316";
Scaffold1066	Cufflinks	exon	28451	28578	1000	-	.	gene_id "CUFF.414"; transcript_id "CUFF.414.1"; exon_number "2"; FPKM "1.0000000000"; frac "0.000000"; conf_lo "1.000000"; conf_hi "1.000000"; cov "0.027316";
Scaffold1066	Cufflinks	transcript	30032	30575	1000	+	.	gene_id "CUFF.415"; transcript_id "CUFF.415.1"; FPKM "1.0000000000"; frac "0.000000"; conf_lo "1.000000"; conf_hi "1.000000"; cov "0.013707";
Scaffold1066	Cufflinks	exon	30032	30517	1000	+	.	gene_id "CUFF.415"; transcript_id "CUFF.415.1"; exon_number "1"; FPKM "1.0000000000"; frac "0.000000"; conf_lo "1.000000"; conf_hi "1.000000"; cov "0.013707";
Scaffold1066	Cufflinks	exon	30570	30575	1000	+	.	gene_id "CUFF.415"; transcript_id "CUFF.415.1"; exon_number "2"; FPKM "1.0000000000"; frac "0.000000"; conf_lo "1.000000"; conf_hi "1.000000"; cov "0.013707";
Scaffold1067	Cufflinks	transcript	5142	39717	1000	+	.	gene_id "CUFF.416"; transcript_id "CUFF.416.1"; FPKM "1.0000000000"; frac "0.000000"; conf_lo "1.000000"; conf_hi "1.000000"; cov "0.040632";
Scaffold1067	Cufflinks	exon	5142	7023	1000	+	.	gene_id "CUFF.416"; transcript_id "CUFF.416.1"; exon_number "1"; FPKM "1.0000000000"; frac "0.000000"; conf_lo "1.000000"; conf_hi "1.000000"; cov "0.040632";
Scaffold1067	Cufflinks	exon	31890	32191	1000	+	.	gene_id "CUFF.416"; transcript_id "CUFF.416.1"; exon_number "2"; FPKM "1.0000000000"; frac "0.000000"; conf_lo "1.000000"; conf_hi "1.000000"; cov "0.040632";
Scaffold1067	Cufflinks	exon	38641	39717	1000	+	.	gene_id "CUFF.416"; transcript_id "CUFF.416.1"; exon_number "3"; FPKM "1.0000000000"; frac "0.000000"; conf_lo "1.000000"; conf_hi "1.000000"; cov "0.040632";
Scaffold1067	Cufflinks	transcript	6074	7240	1000	+	.	gene_id "CUFF.416"; transcript_id "CUFF.416.2"; FPKM "1.0000000000"; frac "0.000000"; conf_lo "1.000000"; conf_hi "1.000000"; cov "0.040632";
Scaffold1067	Cufflinks	exon	6074	6164	1000	+	.	gene_id "CUFF.416"; transcript_id "CUFF.416.2"; exon_number "1"; FPKM "1.0000000000"; frac "0.000000"; conf_lo "1.000000"; conf_hi "1.000000"; cov "0.040632";
Scaffold1067	Cufflinks	exon	6283	7023	1000	+	.	gene_id "CUFF.416"; transcript_id "CUFF.416.2"; exon_number "2"; FPKM "1.0000000000"; frac "0.000000"; conf_lo "1.000000"; conf_hi "1.000000"; cov "0.040632";
Scaffold1067	Cufflinks	exon	7227	7240	1000	+	.	gene_id "CUFF.416"; transcript_id "CUFF.416.2"; exon_number "3"; FPKM "1.0000000000"; frac "0.000000"; conf_lo "1.000000"; conf_hi "1.000000"; cov "0.040632";
Scaffold1067	Cufflinks	transcript	22496	39717	1000	+	.	gene_id "CUFF.416"; transcript_id "CUFF.416.3"; FPKM "1.0000000000"; frac "0.000000"; conf_lo "1.000000"; conf_hi "1.000000"; cov "0.040632";
Scaffold1067	Cufflinks	exon	22496	22532	1000	+	.	gene_id "CUFF.416"; transcript_id "CUFF.416.3"; exon_number "1"; FPKM "1.0000000000"; frac "0.000000"; conf_lo "1.000000"; conf_hi "1.000000"; cov "0.040632";
Scaffold1067	Cufflinks	exon	31890	32191	1000	+	.	gene_id "CUFF.416"; transcript_id "CUFF.416.3"; exon_number "2"; FPKM "1.0000000000"; frac "0.000000"; conf_lo "1.000000"; conf_hi "1.000000"; cov "0.040632";
Scaffold1067	Cufflinks	exon	38641	39717	1000	+	.	gene_id "CUFF.416"; transcript_id "CUFF.416.3"; exon_number "3"; FPKM "1.0000000000"; frac "0.000000"; conf_lo "1.000000"; conf_hi "1.000000"; cov "0.040632";
Scaffold1067	Cufflinks	transcript	39704	40035	1000	-	.	gene_id "CUFF.417"; transcript_id "CUFF.417.1"; FPKM "1.0000000000"; frac "0.000000"; conf_lo "1.000000"; conf_hi "1.000000"; cov "0.040632";
Scaffold1067	Cufflinks	exon	39704	40035	1000	-	.	gene_id "CUFF.417"; transcript_id "CUFF.417.1"; exon_number "1"; FPKM "1.0000000000"; frac "0.000000"; conf_lo "1.000000"; conf_hi "1.000000"; cov "0.040632";
Scaffold1068	Cufflinks	transcript	2049	3508	1000	-	.	gene_id "CUFF.418"; transcript_id "CUFF.418.1"; FPKM "1.0000000000"; frac "0.000000"; conf_lo "1.000000"; conf_hi "1.000000"; cov "0.027330";
Scaffold1068	Cufflinks	exon	2049	2741	1000	-	.	gene_id "CUFF.418"; transcript_id "CUFF.418.1"; exon_number "1"; FPKM "1.0000000000"; frac "0.000000"; conf_lo "1.000000"; conf_hi "1.000000"; cov "0.027330";
Scaffold1068	Cufflinks	exon	3221	3508	1000	-	.	gene_id "CUFF.418"; transcript_id "CUFF.418.1"; exon_number "2"; FPKM "1.0000000000"; frac "0.000000"; conf_lo "1.000000"; conf_hi "1.000000"; cov "0.027330";
Scaffold1068	Cufflinks	transcript	29997	30447	1000	-	.	gene_id "CUFF.419"; transcript_id "CUFF.419.1"; FPKM "1.0000000000"; frac "0.000000"; conf_lo "1.000000"; conf_hi "1.000000"; cov "0.010949";
Scaffold1068	Cufflinks	exon	29997	30331	1000	-	.	gene_id "CUFF.419"; transcript_id "CUFF.419.1"; exon_number "1"; FPKM "1.0000000000"; frac "0.000000"; conf_lo "1.000000"; conf_hi "1.000000"; cov "0.010949";
Scaffold1068	Cufflinks	exon	30390	30447	1000	-	.	gene_id "CUFF.419"; transcript_id "CUFF.419.1"; exon_number "2"; FPKM "1.0000000000"; frac "0.000000"; conf_lo "1.000000"; conf_hi "1.000000"; cov "0.010949";
Scaffold1069	Cufflinks	transcript	4867	22947	1000	+	.	gene_id "CUFF.420"; transcript_id "CUFF.420.1"; FPKM "1.0000000000"; frac "0.000000"; conf_lo "1.000000"; conf_hi "1.000000"; cov "0.054924";
Scaffold1069	Cufflinks	exon	4867	5003	1000	+	.	gene_id "CUFF.420"; transcript_id "CUFF.420.1"; exon_number "1"; FPKM "1.0000000000"; frac "0.000000"; conf_lo "1.000000"; conf_hi "1.000000"; cov "0.054924";
Scaffold1069	Cufflinks	exon	18725	18933	1000	+	.	gene_id "CUFF.420"; transcript_id "CUFF.420.1"; exon_number "2"; FPKM "1.0000000000"; frac "0.000000"; conf_lo "1.000000"; conf_hi "1.000000"; cov "0.054924";
Scaffold1069	Cufflinks	exon	19003	19197	1000	+	.	gene_id "CUFF.420"; transcript_id "CUFF.420.1"; exon_number "3"; FPKM "1.0000000000"; frac "0.000000"; conf_lo "1.000000"; conf_hi "1.000000"; cov "0.054924";
Scaffold1069	Cufflinks	exon	21416	22947	1000	+	.	gene_id "CUFF.420"; transcript_id "CUFF.420.1"; exon_number "4"; FPKM "1.0000000000"; frac "0.000000"; conf_lo "1.000000"; conf_hi "1.000000"; cov "0.054924";
Scaffold1069	Cufflinks	transcript	8638	10208	1000	+	.	gene_id "CUFF.421"; transcript_id "CUFF.421.1"; FPKM "1.0000000000"; frac "0.000000"; conf_lo "1.000000"; conf_hi "1.000000"; cov "0.043766";
Scaffold1069	Cufflinks	exon	8638	10208	1000	+	.	gene_id "CUFF.421"; transcript_id "CUFF.421.1"; exon_number "1"; FPKM "1.0000000000"; frac "0.000000"; conf_lo "1.000000"; conf_hi "1.000000"; cov "0.043766";
Scaffold1069	Cufflinks	transcript	26311	27225	1000	-	.	gene_id "CUFF.422"; transcript_id "CUFF.422.1"; FPKM "1.0000000000"; frac "0.000000"; conf_lo "1.000000"; conf_hi "1.000000"; cov "0.025491";
Scaffold1069	Cufflinks	exon	26311	27225	1000	-	.	gene_id "CUFF.422"; transcript_id "CUFF.422.1"; exon_number "1"; FPKM "1.0000000000"; frac "0.000000"; conf_lo "1.000000"; conf_hi "1.000000"; cov "0.025491";
Scaffold1069	Cufflinks	transcript	27774	28720	1000	+	.	gene_id "CUFF.423"; transcript_id "CUFF.423.1"; FPKM "1.0000000000"; frac "0.000000"; conf_lo "1.000000"; conf_hi "1.000000"; cov "0.026382";
Scaffold1069	Cufflinks	exon	27774	28720	1000	+	.	gene_id "CUFF.423"; transcript_id "CUFF.423.1"; exon_number "1"; FPKM "1.0000000000"; frac "0.000000"; conf_lo "1.000000"; conf_hi "1.000000"; cov "0.026382";
Scaffold1069	Cufflinks	transcript	38785	43089	1000	+	.	gene_id "CUFF.424"; transcript_id "CUFF.424.1"; FPKM "1.0000000000"; frac "0.000000"; conf_lo "1.000000"; conf_hi "1.000000"; cov "0.039448";
Scaffold1069	Cufflinks	exon	38785	38841	1000	+	.	gene_id "CUFF.424"; transcript_id "CUFF.424.1"; exon_number "1"; FPKM "1.0000000000"; frac "0.000000"; conf_lo "1.000000"; conf_hi "1.000000"; cov "0.039448";
Scaffold1069	Cufflinks	exon	39385	39482	1000	+	.	gene_id "CUFF.424"; transcript_id "CUFF.424.1"; exon_number "2"; FPKM "1.0000000000"; frac "0.000000"; conf_lo "1.000000"; conf_hi "1.000000"; cov "0.039448";
Scaffold1069	Cufflinks	exon	41100	41812	1000	+	.	gene_id "CUFF.424"; transcript_id "CUFF.424.1"; exon_number "3"; FPKM "1.0000000000"; frac "0.000000"; conf_lo "1.000000"; conf_hi "1.000000"; cov "0.039448";
Scaffold1069	Cufflinks	exon	42542	43089	1000	+	.	gene_id "CUFF.424"; transcript_id "CUFF.424.1"; exon_number "4"; FPKM "1.0000000000"; frac "0.000000"; conf_lo "1.000000"; conf_hi "1.000000"; cov "0.039448";
Scaffold107	Cufflinks	transcript	31032	31952	1000	-	.	gene_id "CUFF.425"; transcript_id "CUFF.425.1"; FPKM "1.0000000000"; frac "0.000000"; conf_lo "1.000000"; conf_hi "1.000000"; cov "0.012718";
Scaffold107	Cufflinks	exon	31032	31145	1000	-	.	gene_id "CUFF.425"; transcript_id "CUFF.425.1"; exon_number "1"; FPKM "1.0000000000"; frac "0.000000"; conf_lo "1.000000"; conf_hi "1.000000"; cov "0.012718";
Scaffold107	Cufflinks	exon	31266	31952	1000	-	.	gene_id "CUFF.425"; transcript_id "CUFF.425.1"; exon_number "2"; FPKM "1.0000000000"; frac "0.000000"; conf_lo "1.000000"; conf_hi "1.000000"; cov "0.012718";
Scaffold107	Cufflinks	transcript	35776	45012	1000	-	.	gene_id "CUFF.426"; transcript_id "CUFF.426.1"; FPKM "1.0000000000"; frac "0.000000"; conf_lo "1.000000"; conf_hi "1.000000"; cov "0.035511";
Scaffold107	Cufflinks	exon	35776	36732	1000	-	.	gene_id "CUFF.426"; transcript_id "CUFF.426.1"; exon_number "1"; FPKM "1.0000000000"; frac "0.000000"; conf_lo "1.000000"; conf_hi "1.000000"; cov "0.035511";
Scaffold107	Cufflinks	exon	38159	38996	1000	-	.	gene_id "CUFF.426"; transcript_id "CUFF.426.1"; exon_number "2"; FPKM "1.0000000000"; frac "0.000000"; conf_lo "1.000000"; conf_hi "1.000000"; cov "0.035511";
Scaffold107	Cufflinks	exon	44247	44409	1000	-	.	gene_id "CUFF.426"; transcript_id "CUFF.426.1"; exon_number "3"; FPKM "1.0000000000"; frac "0.000000"; conf_lo "1.000000"; conf_hi "1.000000"; cov "0.035511";
Scaffold107	Cufflinks	exon	44482	44551	1000	-	.	gene_id "CUFF.426"; transcript_id "CUFF.426.1"; exon_number "4"; FPKM "1.0000000000"; frac "0.000000"; conf_lo "1.000000"; conf_hi "1.000000"; cov "0.035511";
Scaffold107	Cufflinks	exon	44972	45012	1000	-	.	gene_id "CUFF.426"; transcript_id "CUFF.426.1"; exon_number "5"; FPKM "1.0000000000"; frac "0.000000"; conf_lo "1.000000"; conf_hi "1.000000"; cov "0.035511";
Scaffold107	Cufflinks	transcript	44084	44687	1000	-	.	gene_id "CUFF.426"; transcript_id "CUFF.426.2"; FPKM "1.0000000000"; frac "0.000000"; conf_lo "1.000000"; conf_hi "1.000000"; cov "0.035511";
Scaffold107	Cufflinks	exon	44084	44409	1000	-	.	gene_id "CUFF.426"; transcript_id "CUFF.426.2"; exon_number "1"; FPKM "1.0000000000"; frac "0.000000"; conf_lo "1.000000"; conf_hi "1.000000"; cov "0.035511";
Scaffold107	Cufflinks	exon	44482	44551	1000	-	.	gene_id "CUFF.426"; transcript_id "CUFF.426.2"; exon_number "2"; FPKM "1.0000000000"; frac "0.000000"; conf_lo "1.000000"; conf_hi "1.000000"; cov "0.035511";
Scaffold107	Cufflinks	exon	44683	44687	1000	-	.	gene_id "CUFF.426"; transcript_id "CUFF.426.2"; exon_number "3"; FPKM "1.0000000000"; frac "0.000000"; conf_lo "1.000000"; conf_hi "1.000000"; cov "0.035511";
Scaffold107	Cufflinks	transcript	47569	64211	1000	-	.	gene_id "CUFF.427"; transcript_id "CUFF.427.1"; FPKM "1.0000000000"; frac "0.000000"; conf_lo "1.000000"; conf_hi "1.000000"; cov "0.047500";
Scaffold107	Cufflinks	exon	47569	47825	1000	-	.	gene_id "CUFF.427"; transcript_id "CUFF.427.1"; exon_number "1"; FPKM "1.0000000000"; frac "0.000000"; conf_lo "1.000000"; conf_hi "1.000000"; cov "0.047500";
Scaffold107	Cufflinks	exon	47890	48378	1000	-	.	gene_id "CUFF.427"; transcript_id "CUFF.427.1"; exon_number "2"; FPKM "1.0000000000"; frac "0.000000"; conf_lo "1.000000"; conf_hi "1.000000"; cov "0.047500";
Scaffold107	Cufflinks	exon	53568	55244	1000	-	.	gene_id "CUFF.427"; transcript_id "CUFF.427.1"; exon_number "3"; FPKM "1.0000000000"; frac "0.000000"; conf_lo "1.000000"; conf_hi "1.000000"; cov "0.047500";
Scaffold107	Cufflinks	exon	55345	55383	1000	-	.	gene_id "CUFF.427"; transcript_id "CUFF.427.1"; exon_number "4"; FPKM "1.0000000000"; frac "0.000000"; conf_lo "1.000000"; conf_hi "1.000000"; cov "0.047500";
Scaffold107	Cufflinks	exon	64105	64211	1000	-	.	gene_id "CUFF.427"; transcript_id "CUFF.427.1"; exon_number "5"; FPKM "1.0000000000"; frac "0.000000"; conf_lo "1.000000"; conf_hi "1.000000"; cov "0.047500";
Scaffold107	Cufflinks	transcript	64330	71734	1000	+	.	gene_id "CUFF.428"; transcript_id "CUFF.428.1"; FPKM "1.0000000000"; frac "0.000000"; conf_lo "1.000000"; conf_hi "1.000000"; cov "0.058755";
Scaffold107	Cufflinks	exon	64330	64718	1000	+	.	gene_id "CUFF.428"; transcript_id "CUFF.428.1"; exon_number "1"; FPKM "1.0000000000"; frac "0.000000"; conf_lo "1.000000"; conf_hi "1.000000"; cov "0.058755";
Scaffold107	Cufflinks	exon	64793	65123	1000	+	.	gene_id "CUFF.428"; transcript_id "CUFF.428.1"; exon_number "2"; FPKM "1.0000000000"; frac "0.000000"; conf_lo "1.000000"; conf_hi "1.000000"; cov "0.058755";
Scaffold107	Cufflinks	exon	65195	65279	1000	+	.	gene_id "CUFF.428"; transcript_id "CUFF.428.1"; exon_number "3"; FPKM "1.0000000000"; frac "0.000000"; conf_lo "1.000000"; conf_hi "1.000000"; cov "0.058755";
Scaffold107	Cufflinks	exon	71711	71734	1000	+	.	gene_id "CUFF.428"; transcript_id "CUFF.428.1"; exon_number "4"; FPKM "1.0000000000"; frac "0.000000"; conf_lo "1.000000"; conf_hi "1.000000"; cov "0.058755";
Scaffold107	Cufflinks	transcript	64365	93870	1000	+	.	gene_id "CUFF.428"; transcript_id "CUFF.428.2"; FPKM "1.0000000000"; frac "0.000000"; conf_lo "1.000000"; conf_hi "1.000000"; cov "0.058755";
Scaffold107	Cufflinks	exon	64365	64718	1000	+	.	gene_id "CUFF.428"; transcript_id "CUFF.428.2"; exon_number "1"; FPKM "1.0000000000"; frac "0.000000"; conf_lo "1.000000"; conf_hi "1.000000"; cov "0.058755";
Scaffold107	Cufflinks	exon	64793	65123	1000	+	.	gene_id "CUFF.428"; transcript_id "CUFF.428.2"; exon_number "2"; FPKM "1.0000000000"; frac "0.000000"; conf_lo "1.000000"; conf_hi "1.000000"; cov "0.058755";
Scaffold107	Cufflinks	exon	65195	65279	1000	+	.	gene_id "CUFF.428"; transcript_id "CUFF.428.2"; exon_number "3"; FPKM "1.0000000000"; frac "0.000000"; conf_lo "1.000000"; conf_hi "1.000000"; cov "0.058755";
Scaffold107	Cufflinks	exon	92427	92496	1000	+	.	gene_id "CUFF.428"; transcript_id "CUFF.428.2"; exon_number "4"; FPKM "1.0000000000"; frac "0.000000"; conf_lo "1.000000"; conf_hi "1.000000"; cov "0.058755";
Scaffold107	Cufflinks	exon	93130	93870	1000	+	.	gene_id "CUFF.428"; transcript_id "CUFF.428.2"; exon_number "5"; FPKM "1.0000000000"; frac "0.000000"; conf_lo "1.000000"; conf_hi "1.000000"; cov "0.058755";
Scaffold107	Cufflinks	transcript	64847	164485	1000	+	.	gene_id "CUFF.428"; transcript_id "CUFF.428.3"; FPKM "1.0000000000"; frac "0.000000"; conf_lo "1.000000"; conf_hi "1.000000"; cov "0.058755";
Scaffold107	Cufflinks	exon	64847	64972	1000	+	.	gene_id "CUFF.428"; transcript_id "CUFF.428.3"; exon_number "1"; FPKM "1.0000000000"; frac "0.000000"; conf_lo "1.000000"; conf_hi "1.000000"; cov "0.058755";
Scaffold107	Cufflinks	exon	65052	65123	1000	+	.	gene_id "CUFF.428"; transcript_id "CUFF.428.3"; exon_number "2"; FPKM "1.0000000000"; frac "0.000000"; conf_lo "1.000000"; conf_hi "1.000000"; cov "0.058755";
Scaffold107	Cufflinks	exon	65195	65279	1000	+	.	gene_id "CUFF.428"; transcript_id "CUFF.428.3"; exon_number "3"; FPKM "1.0000000000"; frac "0.000000"; conf_lo "1.000000"; conf_hi "1.000000"; cov "0.058755";
Scaffold107	Cufflinks	exon	92427	92496	1000	+	.	gene_id "CUFF.428"; transcript_id "CUFF.428.3"; exon_number "4"; FPKM "1.0000000000"; frac "0.000000"; conf_lo "1.000000"; conf_hi "1.000000"; cov "0.058755";
Scaffold107	Cufflinks	exon	93130	93203	1000	+	.	gene_id "CUFF.428"; transcript_id "CUFF.428.3"; exon_number "5"; FPKM "1.0000000000"; frac "0.000000"; conf_lo "1.000000"; conf_hi "1.000000"; cov "0.058755";
Scaffold107	Cufflinks	exon	96464	96574	1000	+	.	gene_id "CUFF.428"; transcript_id "CUFF.428.3"; exon_number "6"; FPKM "1.0000000000"; frac "0.000000"; conf_lo "1.000000"; conf_hi "1.000000"; cov "0.058755";
Scaffold107	Cufflinks	exon	112386	112500	1000	+	.	gene_id "CUFF.428"; transcript_id "CUFF.428.3"; exon_number "7"; FPKM "1.0000000000"; frac "0.000000"; conf_lo "1.000000"; conf_hi "1.000000"; cov "0.058755";
Scaffold107	Cufflinks	exon	116407	118241	1000	+	.	gene_id "CUFF.428"; transcript_id "CUFF.428.3"; exon_number "8"; FPKM "1.0000000000"; frac "0.000000"; conf_lo "1.000000"; conf_hi "1.000000"; cov "0.058755";
Scaffold107	Cufflinks	exon	164249	164485	1000	+	.	gene_id "CUFF.428"; transcript_id "CUFF.428.3"; exon_number "9"; FPKM "1.0000000000"; frac "0.000000"; conf_lo "1.000000"; conf_hi "1.000000"; cov "0.058755";
Scaffold107	Cufflinks	transcript	64847	164485	1000	+	.	gene_id "CUFF.428"; transcript_id "CUFF.428.4"; FPKM "1.0000000000"; frac "0.000000"; conf_lo "1.000000"; conf_hi "1.000000"; cov "0.058755";
Scaffold107	Cufflinks	exon	64847	64972	1000	+	.	gene_id "CUFF.428"; transcript_id "CUFF.428.4"; exon_number "1"; FPKM "1.0000000000"; frac "0.000000"; conf_lo "1.000000"; conf_hi "1.000000"; cov "0.058755";
Scaffold107	Cufflinks	exon	65052	65123	1000	+	.	gene_id "CUFF.428"; transcript_id "CUFF.428.4"; exon_number "2"; FPKM "1.0000000000"; frac "0.000000"; conf_lo "1.000000"; conf_hi "1.000000"; cov "0.058755";
Scaffold107	Cufflinks	exon	65195	65279	1000	+	.	gene_id "CUFF.428"; transcript_id "CUFF.428.4"; exon_number "3"; FPKM "1.0000000000"; frac "0.000000"; conf_lo "1.000000"; conf_hi "1.000000"; cov "0.058755";
Scaffold107	Cufflinks	exon	92427	92496	1000	+	.	gene_id "CUFF.428"; transcript_id "CUFF.428.4"; exon_number "4"; FPKM "1.0000000000"; frac "0.000000"; conf_lo "1.000000"; conf_hi "1.000000"; cov "0.058755";
Scaffold107	Cufflinks	exon	96464	96574	1000	+	.	gene_id "CUFF.428"; transcript_id "CUFF.428.4"; exon_number "5"; FPKM "1.0000000000"; frac "0.000000"; conf_lo "1.000000"; conf_hi "1.000000"; cov "0.058755";
Scaffold107	Cufflinks	exon	112386	112500	1000	+	.	gene_id "CUFF.428"; transcript_id "CUFF.428.4"; exon_number "6"; FPKM "1.0000000000"; frac "0.000000"; conf_lo "1.000000"; conf_hi "1.000000"; cov "0.058755";
Scaffold107	Cufflinks	exon	116407	118241	1000	+	.	gene_id "CUFF.428"; transcript_id "CUFF.428.4"; exon_number "7"; FPKM "1.0000000000"; frac "0.000000"; conf_lo "1.000000"; conf_hi "1.000000"; cov "0.058755";
Scaffold107	Cufflinks	exon	164249	164485	1000	+	.	gene_id "CUFF.428"; transcript_id "CUFF.428.4"; exon_number "8"; FPKM "1.0000000000"; frac "0.000000"; conf_lo "1.000000"; conf_hi "1.000000"; cov "0.058755";
Scaffold107	Cufflinks	transcript	96102	164485	1000	+	.	gene_id "CUFF.428"; transcript_id "CUFF.428.5"; FPKM "1.0000000000"; frac "0.000000"; conf_lo "1.000000"; conf_hi "1.000000"; cov "0.058755";
Scaffold107	Cufflinks	exon	96102	96574	1000	+	.	gene_id "CUFF.428"; transcript_id "CUFF.428.5"; exon_number "1"; FPKM "1.0000000000"; frac "0.000000"; conf_lo "1.000000"; conf_hi "1.000000"; cov "0.058755";
Scaffold107	Cufflinks	exon	112386	112500	1000	+	.	gene_id "CUFF.428"; transcript_id "CUFF.428.5"; exon_number "2"; FPKM "1.0000000000"; frac "0.000000"; conf_lo "1.000000"; conf_hi "1.000000"; cov "0.058755";
Scaffold107	Cufflinks	exon	116407	118241	1000	+	.	gene_id "CUFF.428"; transcript_id "CUFF.428.5"; exon_number "3"; FPKM "1.0000000000"; frac "0.000000"; conf_lo "1.000000"; conf_hi "1.000000"; cov "0.058755";
Scaffold107	Cufflinks	exon	164249	164485	1000	+	.	gene_id "CUFF.428"; transcript_id "CUFF.428.5"; exon_number "4"; FPKM "1.0000000000"; frac "0.000000"; conf_lo "1.000000"; conf_hi "1.000000"; cov "0.058755";
Scaffold107	Cufflinks	transcript	89171	89566	1000	+	.	gene_id "CUFF.429"; transcript_id "CUFF.429.1"; FPKM "1.0000000000"; frac "0.000000"; conf_lo "1.000000"; conf_hi "1.000000"; cov "0.011032";
Scaffold107	Cufflinks	exon	89171	89566	1000	+	.	gene_id "CUFF.429"; transcript_id "CUFF.429.1"; exon_number "1"; FPKM "1.0000000000"; frac "0.000000"; conf_lo "1.000000"; conf_hi "1.000000"; cov "0.011032";
Scaffold107	Cufflinks	transcript	180130	242904	1000	-	.	gene_id "CUFF.432"; transcript_id "CUFF.432.1"; FPKM "1.0000000000"; frac "0.000000"; conf_lo "1.000000"; conf_hi "1.000000"; cov "0.040033";
Scaffold107	Cufflinks	exon	180130	180922	1000	-	.	gene_id "CUFF.432"; transcript_id "CUFF.432.1"; exon_number "1"; FPKM "1.0000000000"; frac "0.000000"; conf_lo "1.000000"; conf_hi "1.000000"; cov "0.040033";
Scaffold107	Cufflinks	exon	216847	217657	1000	-	.	gene_id "CUFF.432"; transcript_id "CUFF.432.1"; exon_number "2"; FPKM "1.0000000000"; frac "0.000000"; conf_lo "1.000000"; conf_hi "1.000000"; cov "0.040033";
Scaffold107	Cufflinks	exon	226398	226867	1000	-	.	gene_id "CUFF.432"; transcript_id "CUFF.432.1"; exon_number "3"; FPKM "1.0000000000"; frac "0.000000"; conf_lo "1.000000"; conf_hi "1.000000"; cov "0.040033";
Scaffold107	Cufflinks	exon	242867	242904	1000	-	.	gene_id "CUFF.432"; transcript_id "CUFF.432.1"; exon_number "4"; FPKM "1.0000000000"; frac "0.000000"; conf_lo "1.000000"; conf_hi "1.000000"; cov "0.040033";
Scaffold107	Cufflinks	transcript	219721	219828	1000	+	.	gene_id "CUFF.433"; transcript_id "CUFF.433.1"; FPKM "1.0000000000"; frac "0.000000"; conf_lo "1.000000"; conf_hi "1.000000"; cov "0.003009";
Scaffold107	Cufflinks	exon	219721	219828	1000	+	.	gene_id "CUFF.433"; transcript_id "CUFF.433.1"; exon_number "1"; FPKM "1.0000000000"; frac "0.000000"; conf_lo "1.000000"; conf_hi "1.000000"; cov "0.003009";
Scaffold107	Cufflinks	transcript	247534	254332	1000	+	.	gene_id "CUFF.434"; transcript_id "CUFF.434.1"; FPKM "1.0000000000"; frac "0.000000"; conf_lo "1.000000"; conf_hi "1.000000"; cov "0.022817";
Scaffold107	Cufflinks	exon	247534	247663	1000	+	.	gene_id "CUFF.434"; transcript_id "CUFF.434.1"; exon_number "1"; FPKM "1.0000000000"; frac "0.000000"; conf_lo "1.000000"; conf_hi "1.000000"; cov "0.022817";
Scaffold107	Cufflinks	exon	253580	254002	1000	+	.	gene_id "CUFF.434"; transcript_id "CUFF.434.1"; exon_number "2"; FPKM "1.0000000000"; frac "0.000000"; conf_lo "1.000000"; conf_hi "1.000000"; cov "0.022817";
Scaffold107	Cufflinks	exon	254067	254332	1000	+	.	gene_id "CUFF.434"; transcript_id "CUFF.434.1"; exon_number "3"; FPKM "1.0000000000"; frac "0.000000"; conf_lo "1.000000"; conf_hi "1.000000"; cov "0.022817";
Scaffold107	Cufflinks	transcript	257690	260075	1000	+	.	gene_id "CUFF.435"; transcript_id "CUFF.435.1"; FPKM "1.0000000000"; frac "0.000000"; conf_lo "1.000000"; conf_hi "1.000000"; cov "0.042736";
Scaffold107	Cufflinks	exon	257690	257931	1000	+	.	gene_id "CUFF.435"; transcript_id "CUFF.435.1"; exon_number "1"; FPKM "1.0000000000"; frac "0.000000"; conf_lo "1.000000"; conf_hi "1.000000"; cov "0.042736";
Scaffold107	Cufflinks	exon	258018	258092	1000	+	.	gene_id "CUFF.435"; transcript_id "CUFF.435.1"; exon_number "2"; FPKM "1.0000000000"; frac "0.000000"; conf_lo "1.000000"; conf_hi "1.000000"; cov "0.042736";
Scaffold107	Cufflinks	exon	258158	260075	1000	+	.	gene_id "CUFF.435"; transcript_id "CUFF.435.1"; exon_number "3"; FPKM "1.0000000000"; frac "0.000000"; conf_lo "1.000000"; conf_hi "1.000000"; cov "0.042736";
Scaffold107	Cufflinks	transcript	262955	263653	1000	-	.	gene_id "CUFF.436"; transcript_id "CUFF.436.1"; FPKM "1.0000000000"; frac "0.000000"; conf_lo "1.000000"; conf_hi "1.000000"; cov "0.015545";
Scaffold107	Cufflinks	exon	262955	263069	1000	-	.	gene_id "CUFF.436"; transcript_id "CUFF.436.1"; exon_number "1"; FPKM "1.0000000000"; frac "0.000000"; conf_lo "1.000000"; conf_hi "1.000000"; cov "0.015545";
Scaffold107	Cufflinks	exon	263131	263552	1000	-	.	gene_id "CUFF.436"; transcript_id "CUFF.436.1"; exon_number "2"; FPKM "1.0000000000"; frac "0.000000"; conf_lo "1.000000"; conf_hi "1.000000"; cov "0.015545";
Scaffold107	Cufflinks	exon	263633	263653	1000	-	.	gene_id "CUFF.436"; transcript_id "CUFF.436.1"; exon_number "3"; FPKM "1.0000000000"; frac "0.000000"; conf_lo "1.000000"; conf_hi "1.000000"; cov "0.015545";
Scaffold107	Cufflinks	transcript	263880	265879	1000	-	.	gene_id "CUFF.437"; transcript_id "CUFF.437.1"; FPKM "1.0000000000"; frac "0.000000"; conf_lo "1.000000"; conf_hi "1.000000"; cov "0.024460";
Scaffold107	Cufflinks	exon	263880	264738	1000	-	.	gene_id "CUFF.437"; transcript_id "CUFF.437.1"; exon_number "1"; FPKM "1.0000000000"; frac "0.000000"; conf_lo "1.000000"; conf_hi "1.000000"; cov "0.024460";
Scaffold107	Cufflinks	exon	265800	265879	1000	-	.	gene_id "CUFF.437"; transcript_id "CUFF.437.1"; exon_number "2"; FPKM "1.0000000000"; frac "0.000000"; conf_lo "1.000000"; conf_hi "1.000000"; cov "0.024460";
Scaffold107	Cufflinks	transcript	270656	273449	1000	+	.	gene_id "CUFF.438"; transcript_id "CUFF.438.1"; FPKM "1.0000000000"; frac "0.000000"; conf_lo "1.000000"; conf_hi "1.000000"; cov "0.047319";
Scaffold107	Cufflinks	exon	270656	272304	1000	+	.	gene_id "CUFF.438"; transcript_id "CUFF.438.1"; exon_number "1"; FPKM "1.0000000000"; frac "0.000000"; conf_lo "1.000000"; conf_hi "1.000000"; cov "0.047319";
Scaffold107	Cufflinks	exon	273315	273449	1000	+	.	gene_id "CUFF.438"; transcript_id "CUFF.438.1"; exon_number "2"; FPKM "1.0000000000"; frac "0.000000"; conf_lo "1.000000"; conf_hi "1.000000"; cov "0.047319";
Scaffold1070	Cufflinks	transcript	20734	38379	1000	+	.	gene_id "CUFF.439"; transcript_id "CUFF.439.1"; FPKM "1.0000000000"; frac "0.000000"; conf_lo "1.000000"; conf_hi "1.000000"; cov "0.009862";
Scaffold1070	Cufflinks	exon	20734	20799	1000	+	.	gene_id "CUFF.439"; transcript_id "CUFF.439.1"; exon_number "1"; FPKM "1.0000000000"; frac "0.000000"; conf_lo "1.000000"; conf_hi "1.000000"; cov "0.009862";
Scaffold1070	Cufflinks	exon	24511	24581	1000	+	.	gene_id "CUFF.439"; transcript_id "CUFF.439.1"; exon_number "2"; FPKM "1.0000000000"; frac "0.000000"; conf_lo "1.000000"; conf_hi "1.000000"; cov "0.009862";
Scaffold1070	Cufflinks	exon	37692	37799	1000	+	.	gene_id "CUFF.439"; transcript_id "CUFF.439.1"; exon_number "3"; FPKM "1.0000000000"; frac "0.000000"; conf_lo "1.000000"; conf_hi "1.000000"; cov "0.009862";
Scaffold1070	Cufflinks	exon	38271	38379	1000	+	.	gene_id "CUFF.439"; transcript_id "CUFF.439.1"; exon_number "4"; FPKM "1.0000000000"; frac "0.000000"; conf_lo "1.000000"; conf_hi "1.000000"; cov "0.009862";
Scaffold1070	Cufflinks	transcript	38469	41776	1000	+	.	gene_id "CUFF.440"; transcript_id "CUFF.440.1"; FPKM "1.0000000000"; frac "0.000000"; conf_lo "1.000000"; conf_hi "1.000000"; cov "0.011952";
Scaffold1070	Cufflinks	exon	38469	38603	1000	+	.	gene_id "CUFF.440"; transcript_id "CUFF.440.1"; exon_number "1"; FPKM "1.0000000000"; frac "0.000000"; conf_lo "1.000000"; conf_hi "1.000000"; cov "0.011952";
Scaffold1070	Cufflinks	exon	41393	41585	1000	+	.	gene_id "CUFF.440"; transcript_id "CUFF.440.1"; exon_number "2"; FPKM "1.0000000000"; frac "0.000000"; conf_lo "1.000000"; conf_hi "1.000000"; cov "0.011952";
Scaffold1070	Cufflinks	exon	41676	41776	1000	+	.	gene_id "CUFF.440"; transcript_id "CUFF.440.1"; exon_number "3"; FPKM "1.0000000000"; frac "0.000000"; conf_lo "1.000000"; conf_hi "1.000000"; cov "0.011952";
Scaffold1070	Cufflinks	transcript	44689	46062	1000	-	.	gene_id "CUFF.441"; transcript_id "CUFF.441.1"; FPKM "1.0000000000"; frac "0.000000"; conf_lo "1.000000"; conf_hi "1.000000"; cov "0.031258";
Scaffold1070	Cufflinks	exon	44689	45409	1000	-	.	gene_id "CUFF.441"; transcript_id "CUFF.441.1"; exon_number "1"; FPKM "1.0000000000"; frac "0.000000"; conf_lo "1.000000"; conf_hi "1.000000"; cov "0.031258";
Scaffold1070	Cufflinks	exon	45662	46062	1000	-	.	gene_id "CUFF.441"; transcript_id "CUFF.441.1"; exon_number "2"; FPKM "1.0000000000"; frac "0.000000"; conf_lo "1.000000"; conf_hi "1.000000"; cov "0.031258";
Scaffold107037	Cufflinks	transcript	210	318	1000	-	.	gene_id "CUFF.442"; transcript_id "CUFF.442.1"; FPKM "1.0000000000"; frac "0.000000"; conf_lo "1.000000"; conf_hi "1.000000"; cov "0.003037";
Scaffold107037	Cufflinks	exon	210	318	1000	-	.	gene_id "CUFF.442"; transcript_id "CUFF.442.1"; exon_number "1"; FPKM "1.0000000000"; frac "0.000000"; conf_lo "1.000000"; conf_hi "1.000000"; cov "0.003037";
Scaffold1072	Cufflinks	transcript	2831	3212	1000	+	.	gene_id "CUFF.443"; transcript_id "CUFF.443.1"; FPKM "1.0000000000"; frac "0.000000"; conf_lo "1.000000"; conf_hi "1.000000"; cov "0.005850";
Scaffold1072	Cufflinks	exon	2831	2854	1000	+	.	gene_id "CUFF.443"; transcript_id "CUFF.443.1"; exon_number "1"; FPKM "1.0000000000"; frac "0.000000"; conf_lo "1.000000"; conf_hi "1.000000"; cov "0.005850";
Scaffold1072	Cufflinks	exon	3027	3212	1000	+	.	gene_id "CUFF.443"; transcript_id "CUFF.443.1"; exon_number "2"; FPKM "1.0000000000"; frac "0.000000"; conf_lo "1.000000"; conf_hi "1.000000"; cov "0.005850";
Scaffold107255	Cufflinks	transcript	1	308	1000	+	.	gene_id "CUFF.444"; transcript_id "CUFF.444.1"; FPKM "1.0000000000"; frac "0.000000"; conf_lo "1.000000"; conf_hi "1.000000"; cov "0.008581";
Scaffold107255	Cufflinks	exon	1	308	1000	+	.	gene_id "CUFF.444"; transcript_id "CUFF.444.1"; exon_number "1"; FPKM "1.0000000000"; frac "0.000000"; conf_lo "1.000000"; conf_hi "1.000000"; cov "0.008581";
Scaffold107320	Cufflinks	transcript	1	897	1000	+	.	gene_id "CUFF.445"; transcript_id "CUFF.445.1"; FPKM "1.0000000000"; frac "0.000000"; conf_lo "1.000000"; conf_hi "1.000000"; cov "0.024906";
Scaffold107320	Cufflinks	exon	1	897	1000	+	.	gene_id "CUFF.445"; transcript_id "CUFF.445.1"; exon_number "1"; FPKM "1.0000000000"; frac "0.000000"; conf_lo "1.000000"; conf_hi "1.000000"; cov "0.024906";
Scaffold107320	Cufflinks	transcript	5	895	1000	-	.	gene_id "CUFF.446"; transcript_id "CUFF.446.1"; FPKM "1.0000000000"; frac "0.000000"; conf_lo "1.000000"; conf_hi "1.000000"; cov "0.024906";
Scaffold107320	Cufflinks	exon	5	895	1000	-	.	gene_id "CUFF.446"; transcript_id "CUFF.446.1"; exon_number "1"; FPKM "1.0000000000"; frac "0.000000"; conf_lo "1.000000"; conf_hi "1.000000"; cov "0.024906";
Scaffold107320	Cufflinks	transcript	978	1094	1000	-	.	gene_id "CUFF.447"; transcript_id "CUFF.447.1"; FPKM "1.0000000000"; frac "0.000000"; conf_lo "1.000000"; conf_hi "1.000000"; cov "0.003260";
Scaffold107320	Cufflinks	exon	978	1094	1000	-	.	gene_id "CUFF.447"; transcript_id "CUFF.447.1"; exon_number "1"; FPKM "1.0000000000"; frac "0.000000"; conf_lo "1.000000"; conf_hi "1.000000"; cov "0.003260";
Scaffold107402	Cufflinks	transcript	73	158	1000	+	.	gene_id "CUFF.448"; transcript_id "CUFF.448.1"; FPKM "1.0000000000"; frac "0.000000"; conf_lo "1.000000"; conf_hi "1.000000"; cov "0.002396";
Scaffold107402	Cufflinks	exon	73	158	1000	+	.	gene_id "CUFF.448"; transcript_id "CUFF.448.1"; exon_number "1"; FPKM "1.0000000000"; frac "0.000000"; conf_lo "1.000000"; conf_hi "1.000000"; cov "0.002396";
Scaffold1075	Cufflinks	transcript	20840	25930	1000	-	.	gene_id "CUFF.449"; transcript_id "CUFF.449.1"; FPKM "1.0000000000"; frac "0.000000"; conf_lo "1.000000"; conf_hi "1.000000"; cov "0.013623";
Scaffold1075	Cufflinks	exon	20840	21047	1000	-	.	gene_id "CUFF.449"; transcript_id "CUFF.449.1"; exon_number "1"; FPKM "1.0000000000"; frac "0.000000"; conf_lo "1.000000"; conf_hi "1.000000"; cov "0.013623";
Scaffold1075	Cufflinks	exon	25650	25930	1000	-	.	gene_id "CUFF.449"; transcript_id "CUFF.449.1"; exon_number "2"; FPKM "1.0000000000"; frac "0.000000"; conf_lo "1.000000"; conf_hi "1.000000"; cov "0.013623";
Scaffold1076	Cufflinks	transcript	26756	28626	1000	-	.	gene_id "CUFF.450"; transcript_id "CUFF.450.1"; FPKM "1.0000000000"; frac "0.000000"; conf_lo "1.000000"; conf_hi "1.000000"; cov "0.042610";
Scaffold1076	Cufflinks	exon	26756	27726	1000	-	.	gene_id "CUFF.450"; transcript_id "CUFF.450.1"; exon_number "1"; FPKM "1.0000000000"; frac "0.000000"; conf_lo "1.000000"; conf_hi "1.000000"; cov "0.042610";
Scaffold1076	Cufflinks	exon	27744	28626	1000	-	.	gene_id "CUFF.450"; transcript_id "CUFF.450.1"; exon_number "2"; FPKM "1.0000000000"; frac "0.000000"; conf_lo "1.000000"; conf_hi "1.000000"; cov "0.042610";
Scaffold1076	Cufflinks	transcript	33583	36087	1000	-	.	gene_id "CUFF.451"; transcript_id "CUFF.451.1"; FPKM "1.0000000000"; frac "0.000000"; conf_lo "1.000000"; conf_hi "1.000000"; cov "0.027107";
Scaffold1076	Cufflinks	exon	33583	34089	1000	-	.	gene_id "CUFF.451"; transcript_id "CUFF.451.1"; exon_number "1"; FPKM "1.0000000000"; frac "0.000000"; conf_lo "1.000000"; conf_hi "1.000000"; cov "0.027107";
Scaffold1076	Cufflinks	exon	34151	34192	1000	-	.	gene_id "CUFF.451"; transcript_id "CUFF.451.1"; exon_number "2"; FPKM "1.0000000000"; frac "0.000000"; conf_lo "1.000000"; conf_hi "1.000000"; cov "0.027107";
Scaffold1076	Cufflinks	exon	34941	35239	1000	-	.	gene_id "CUFF.451"; transcript_id "CUFF.451.1"; exon_number "3"; FPKM "1.0000000000"; frac "0.000000"; conf_lo "1.000000"; conf_hi "1.000000"; cov "0.027107";
Scaffold1076	Cufflinks	exon	35963	36087	1000	-	.	gene_id "CUFF.451"; transcript_id "CUFF.451.1"; exon_number "4"; FPKM "1.0000000000"; frac "0.000000"; conf_lo "1.000000"; conf_hi "1.000000"; cov "0.027107";
Scaffold1076	Cufflinks	transcript	42885	43172	1000	+	.	gene_id "CUFF.452"; transcript_id "CUFF.452.1"; FPKM "1.0000000000"; frac "0.000000"; conf_lo "1.000000"; conf_hi "1.000000"; cov "0.008023";
Scaffold1076	Cufflinks	exon	42885	43172	1000	+	.	gene_id "CUFF.452"; transcript_id "CUFF.452.1"; exon_number "1"; FPKM "1.0000000000"; frac "0.000000"; conf_lo "1.000000"; conf_hi "1.000000"; cov "0.008023";
Scaffold107642	Cufflinks	transcript	4	214	1000	+	.	gene_id "CUFF.453"; transcript_id "CUFF.453.1"; FPKM "1.0000000000"; frac "0.000000"; conf_lo "1.000000"; conf_hi "1.000000"; cov "0.005878";
Scaffold107642	Cufflinks	exon	4	214	1000	+	.	gene_id "CUFF.453"; transcript_id "CUFF.453.1"; exon_number "1"; FPKM "1.0000000000"; frac "0.000000"; conf_lo "1.000000"; conf_hi "1.000000"; cov "0.005878";
Scaffold1079	Cufflinks	transcript	5362	10729	1000	+	.	gene_id "CUFF.454"; transcript_id "CUFF.454.1"; FPKM "1.0000000000"; frac "0.000000"; conf_lo "1.000000"; conf_hi "1.000000"; cov "0.012843";
Scaffold1079	Cufflinks	exon	5362	5488	1000	+	.	gene_id "CUFF.454"; transcript_id "CUFF.454.1"; exon_number "1"; FPKM "1.0000000000"; frac "0.000000"; conf_lo "1.000000"; conf_hi "1.000000"; cov "0.012843";
Scaffold1079	Cufflinks	exon	10396	10729	1000	+	.	gene_id "CUFF.454"; transcript_id "CUFF.454.1"; exon_number "2"; FPKM "1.0000000000"; frac "0.000000"; conf_lo "1.000000"; conf_hi "1.000000"; cov "0.012843";
Scaffold1079	Cufflinks	transcript	6292	7257	1000	-	.	gene_id "CUFF.455"; transcript_id "CUFF.455.1"; FPKM "1.0000000000"; frac "0.000000"; conf_lo "1.000000"; conf_hi "1.000000"; cov "0.021953";
Scaffold1079	Cufflinks	exon	6292	6762	1000	-	.	gene_id "CUFF.455"; transcript_id "CUFF.455.1"; exon_number "1"; FPKM "1.0000000000"; frac "0.000000"; conf_lo "1.000000"; conf_hi "1.000000"; cov "0.021953";
Scaffold1079	Cufflinks	exon	6860	7257	1000	-	.	gene_id "CUFF.455"; transcript_id "CUFF.455.1"; exon_number "2"; FPKM "1.0000000000"; frac "0.000000"; conf_lo "1.000000"; conf_hi "1.000000"; cov "0.021953";
Scaffold1079	Cufflinks	transcript	7512	8091	1000	+	.	gene_id "CUFF.456"; transcript_id "CUFF.456.1"; FPKM "1.0000000000"; frac "0.000000"; conf_lo "1.000000"; conf_hi "1.000000"; cov "0.014710";
Scaffold1079	Cufflinks	exon	7512	7656	1000	+	.	gene_id "CUFF.456"; transcript_id "CUFF.456.1"; exon_number "1"; FPKM "1.0000000000"; frac "0.000000"; conf_lo "1.000000"; conf_hi "1.000000"; cov "0.014710";
Scaffold1079	Cufflinks	exon	7709	8091	1000	+	.	gene_id "CUFF.456"; transcript_id "CUFF.456.1"; exon_number "2"; FPKM "1.0000000000"; frac "0.000000"; conf_lo "1.000000"; conf_hi "1.000000"; cov "0.014710";
Scaffold1079	Cufflinks	transcript	10753	11865	1000	+	.	gene_id "CUFF.457"; transcript_id "CUFF.457.1"; FPKM "1.0000000000"; frac "0.000000"; conf_lo "1.000000"; conf_hi "1.000000"; cov "0.021061";
Scaffold1079	Cufflinks	exon	10753	10818	1000	+	.	gene_id "CUFF.457"; transcript_id "CUFF.457.1"; exon_number "1"; FPKM "1.0000000000"; frac "0.000000"; conf_lo "1.000000"; conf_hi "1.000000"; cov "0.021061";
Scaffold1079	Cufflinks	exon	10873	11307	1000	+	.	gene_id "CUFF.457"; transcript_id "CUFF.457.1"; exon_number "2"; FPKM "1.0000000000"; frac "0.000000"; conf_lo "1.000000"; conf_hi "1.000000"; cov "0.021061";
Scaffold1079	Cufflinks	exon	11383	11634	1000	+	.	gene_id "CUFF.457"; transcript_id "CUFF.457.1"; exon_number "3"; FPKM "1.0000000000"; frac "0.000000"; conf_lo "1.000000"; conf_hi "1.000000"; cov "0.021061";
Scaffold1079	Cufflinks	exon	11863	11865	1000	+	.	gene_id "CUFF.457"; transcript_id "CUFF.457.1"; exon_number "4"; FPKM "1.0000000000"; frac "0.000000"; conf_lo "1.000000"; conf_hi "1.000000"; cov "0.021061";
Scaffold108	Cufflinks	transcript	198	4214	1000	+	.	gene_id "CUFF.458"; transcript_id "CUFF.458.1"; FPKM "1.0000000000"; frac "0.000000"; conf_lo "1.000000"; conf_hi "1.000000"; cov "0.085332";
Scaffold108	Cufflinks	exon	198	1800	1000	+	.	gene_id "CUFF.458"; transcript_id "CUFF.458.1"; exon_number "1"; FPKM "1.0000000000"; frac "0.000000"; conf_lo "1.000000"; conf_hi "1.000000"; cov "0.085332";
Scaffold108	Cufflinks	exon	2755	4214	1000	+	.	gene_id "CUFF.458"; transcript_id "CUFF.458.1"; exon_number "2"; FPKM "1.0000000000"; frac "0.000000"; conf_lo "1.000000"; conf_hi "1.000000"; cov "0.085332";
Scaffold108	Cufflinks	transcript	5661	11348	1000	-	.	gene_id "CUFF.459"; transcript_id "CUFF.459.1"; FPKM "1.0000000000"; frac "0.000000"; conf_lo "1.000000"; conf_hi "1.000000"; cov "0.045612";
Scaffold108	Cufflinks	exon	5661	6318	1000	-	.	gene_id "CUFF.459"; transcript_id "CUFF.459.1"; exon_number "1"; FPKM "1.0000000000"; frac "0.000000"; conf_lo "1.000000"; conf_hi "1.000000"; cov "0.045612";
Scaffold108	Cufflinks	exon	6378	6653	1000	-	.	gene_id "CUFF.459"; transcript_id "CUFF.459.1"; exon_number "2"; FPKM "1.0000000000"; frac "0.000000"; conf_lo "1.000000"; conf_hi "1.000000"; cov "0.045612";
Scaffold108	Cufflinks	exon	6713	6949	1000	-	.	gene_id "CUFF.459"; transcript_id "CUFF.459.1"; exon_number "3"; FPKM "1.0000000000"; frac "0.000000"; conf_lo "1.000000"; conf_hi "1.000000"; cov "0.045612";
Scaffold108	Cufflinks	exon	7026	7172	1000	-	.	gene_id "CUFF.459"; transcript_id "CUFF.459.1"; exon_number "4"; FPKM "1.0000000000"; frac "0.000000"; conf_lo "1.000000"; conf_hi "1.000000"; cov "0.045612";
Scaffold108	Cufflinks	exon	10586	11348	1000	-	.	gene_id "CUFF.459"; transcript_id "CUFF.459.1"; exon_number "5"; FPKM "1.0000000000"; frac "0.000000"; conf_lo "1.000000"; conf_hi "1.000000"; cov "0.045612";
Scaffold108	Cufflinks	transcript	5661	11348	1000	-	.	gene_id "CUFF.459"; transcript_id "CUFF.459.2"; FPKM "1.0000000000"; frac "0.000000"; conf_lo "1.000000"; conf_hi "1.000000"; cov "0.045612";
Scaffold108	Cufflinks	exon	5661	6319	1000	-	.	gene_id "CUFF.459"; transcript_id "CUFF.459.2"; exon_number "1"; FPKM "1.0000000000"; frac "0.000000"; conf_lo "1.000000"; conf_hi "1.000000"; cov "0.045612";
Scaffold108	Cufflinks	exon	6379	6949	1000	-	.	gene_id "CUFF.459"; transcript_id "CUFF.459.2"; exon_number "2"; FPKM "1.0000000000"; frac "0.000000"; conf_lo "1.000000"; conf_hi "1.000000"; cov "0.045612";
Scaffold108	Cufflinks	exon	7026	7173	1000	-	.	gene_id "CUFF.459"; transcript_id "CUFF.459.2"; exon_number "3"; FPKM "1.0000000000"; frac "0.000000"; conf_lo "1.000000"; conf_hi "1.000000"; cov "0.045612";
Scaffold108	Cufflinks	exon	10587	11348	1000	-	.	gene_id "CUFF.459"; transcript_id "CUFF.459.2"; exon_number "4"; FPKM "1.0000000000"; frac "0.000000"; conf_lo "1.000000"; conf_hi "1.000000"; cov "0.045612";
Scaffold108	Cufflinks	transcript	66770	73281	1000	+	.	gene_id "CUFF.460"; transcript_id "CUFF.460.1"; FPKM "1.0000000000"; frac "0.000000"; conf_lo "1.000000"; conf_hi "1.000000"; cov "0.062933";
Scaffold108	Cufflinks	exon	66770	67756	1000	+	.	gene_id "CUFF.460"; transcript_id "CUFF.460.1"; exon_number "1"; FPKM "1.0000000000"; frac "0.000000"; conf_lo "1.000000"; conf_hi "1.000000"; cov "0.062933";
Scaffold108	Cufflinks	exon	70295	70374	1000	+	.	gene_id "CUFF.460"; transcript_id "CUFF.460.1"; exon_number "2"; FPKM "1.0000000000"; frac "0.000000"; conf_lo "1.000000"; conf_hi "1.000000"; cov "0.062933";
Scaffold108	Cufflinks	exon	72030	73027	1000	+	.	gene_id "CUFF.460"; transcript_id "CUFF.460.1"; exon_number "3"; FPKM "1.0000000000"; frac "0.000000"; conf_lo "1.000000"; conf_hi "1.000000"; cov "0.062933";
Scaffold108	Cufflinks	exon	73088	73281	1000	+	.	gene_id "CUFF.460"; transcript_id "CUFF.460.1"; exon_number "4"; FPKM "1.0000000000"; frac "0.000000"; conf_lo "1.000000"; conf_hi "1.000000"; cov "0.062933";
Scaffold108	Cufflinks	transcript	84577	91507	1000	-	.	gene_id "CUFF.461"; transcript_id "CUFF.461.1"; FPKM "1.0000000000"; frac "0.000000"; conf_lo "1.000000"; conf_hi "1.000000"; cov "0.087561";
Scaffold108	Cufflinks	exon	84577	85032	1000	-	.	gene_id "CUFF.461"; transcript_id "CUFF.461.1"; exon_number "1"; FPKM "1.0000000000"; frac "0.000000"; conf_lo "1.000000"; conf_hi "1.000000"; cov "0.087561";
Scaffold108	Cufflinks	exon	88678	91144	1000	-	.	gene_id "CUFF.461"; transcript_id "CUFF.461.1"; exon_number "2"; FPKM "1.0000000000"; frac "0.000000"; conf_lo "1.000000"; conf_hi "1.000000"; cov "0.087561";
Scaffold108	Cufflinks	exon	91203	91319	1000	-	.	gene_id "CUFF.461"; transcript_id "CUFF.461.1"; exon_number "3"; FPKM "1.0000000000"; frac "0.000000"; conf_lo "1.000000"; conf_hi "1.000000"; cov "0.087561";
Scaffold108	Cufflinks	exon	91388	91507	1000	-	.	gene_id "CUFF.461"; transcript_id "CUFF.461.1"; exon_number "4"; FPKM "1.0000000000"; frac "0.000000"; conf_lo "1.000000"; conf_hi "1.000000"; cov "0.087561";
Scaffold108	Cufflinks	transcript	94603	95590	1000	+	.	gene_id "CUFF.462"; transcript_id "CUFF.462.1"; FPKM "1.0000000000"; frac "0.000000"; conf_lo "1.000000"; conf_hi "1.000000"; cov "0.024230";
Scaffold108	Cufflinks	exon	94603	94764	1000	+	.	gene_id "CUFF.462"; transcript_id "CUFF.462.1"; exon_number "1"; FPKM "1.0000000000"; frac "0.000000"; conf_lo "1.000000"; conf_hi "1.000000"; cov "0.024230";
Scaffold108	Cufflinks	exon	94847	95590	1000	+	.	gene_id "CUFF.462"; transcript_id "CUFF.462.1"; exon_number "2"; FPKM "1.0000000000"; frac "0.000000"; conf_lo "1.000000"; conf_hi "1.000000"; cov "0.024230";
Scaffold108	Cufflinks	transcript	95580	96756	1000	-	.	gene_id "CUFF.463"; transcript_id "CUFF.463.1"; FPKM "1.0000000000"; frac "0.000000"; conf_lo "1.000000"; conf_hi "1.000000"; cov "0.024230";
Scaffold108	Cufflinks	exon	95580	96273	1000	-	.	gene_id "CUFF.463"; transcript_id "CUFF.463.1"; exon_number "1"; FPKM "1.0000000000"; frac "0.000000"; conf_lo "1.000000"; conf_hi "1.000000"; cov "0.024230";
Scaffold108	Cufflinks	exon	96339	96389	1000	-	.	gene_id "CUFF.463"; transcript_id "CUFF.463.1"; exon_number "2"; FPKM "1.0000000000"; frac "0.000000"; conf_lo "1.000000"; conf_hi "1.000000"; cov "0.024230";
Scaffold108	Cufflinks	exon	96609	96756	1000	-	.	gene_id "CUFF.463"; transcript_id "CUFF.463.1"; exon_number "3"; FPKM "1.0000000000"; frac "0.000000"; conf_lo "1.000000"; conf_hi "1.000000"; cov "0.024230";
Scaffold108	Cufflinks	transcript	99326	107975	1000	-	.	gene_id "CUFF.464"; transcript_id "CUFF.464.1"; FPKM "1.0000000000"; frac "0.000000"; conf_lo "1.000000"; conf_hi "1.000000"; cov "0.021507";
Scaffold108	Cufflinks	exon	99326	99673	1000	-	.	gene_id "CUFF.464"; transcript_id "CUFF.464.1"; exon_number "1"; FPKM "1.0000000000"; frac "0.000000"; conf_lo "1.000000"; conf_hi "1.000000"; cov "0.021507";
Scaffold108	Cufflinks	exon	106613	106873	1000	-	.	gene_id "CUFF.464"; transcript_id "CUFF.464.1"; exon_number "2"; FPKM "1.0000000000"; frac "0.000000"; conf_lo "1.000000"; conf_hi "1.000000"; cov "0.021507";
Scaffold108	Cufflinks	exon	107527	107714	1000	-	.	gene_id "CUFF.464"; transcript_id "CUFF.464.1"; exon_number "3"; FPKM "1.0000000000"; frac "0.000000"; conf_lo "1.000000"; conf_hi "1.000000"; cov "0.021507";
Scaffold108	Cufflinks	exon	107809	107975	1000	-	.	gene_id "CUFF.464"; transcript_id "CUFF.464.1"; exon_number "4"; FPKM "1.0000000000"; frac "0.000000"; conf_lo "1.000000"; conf_hi "1.000000"; cov "0.021507";
Scaffold108	Cufflinks	transcript	110651	111957	1000	-	.	gene_id "CUFF.465"; transcript_id "CUFF.465.1"; FPKM "1.0000000000"; frac "0.000000"; conf_lo "1.000000"; conf_hi "1.000000"; cov "0.032010";
Scaffold108	Cufflinks	exon	110651	110707	1000	-	.	gene_id "CUFF.465"; transcript_id "CUFF.465.1"; exon_number "1"; FPKM "1.0000000000"; frac "0.000000"; conf_lo "1.000000"; conf_hi "1.000000"; cov "0.032010";
Scaffold108	Cufflinks	exon	110799	111474	1000	-	.	gene_id "CUFF.465"; transcript_id "CUFF.465.1"; exon_number "2"; FPKM "1.0000000000"; frac "0.000000"; conf_lo "1.000000"; conf_hi "1.000000"; cov "0.032010";
Scaffold108	Cufflinks	exon	111542	111957	1000	-	.	gene_id "CUFF.465"; transcript_id "CUFF.465.1"; exon_number "3"; FPKM "1.0000000000"; frac "0.000000"; conf_lo "1.000000"; conf_hi "1.000000"; cov "0.032010";
Scaffold108	Cufflinks	transcript	116759	117468	1000	-	.	gene_id "CUFF.466"; transcript_id "CUFF.466.1"; FPKM "1.0000000000"; frac "0.000000"; conf_lo "1.000000"; conf_hi "1.000000"; cov "0.019780";
Scaffold108	Cufflinks	exon	116759	117468	1000	-	.	gene_id "CUFF.466"; transcript_id "CUFF.466.1"; exon_number "1"; FPKM "1.0000000000"; frac "0.000000"; conf_lo "1.000000"; conf_hi "1.000000"; cov "0.019780";
Scaffold108	Cufflinks	transcript	117647	118923	1000	-	.	gene_id "CUFF.467"; transcript_id "CUFF.467.1"; FPKM "1.0000000000"; frac "0.000000"; conf_lo "1.000000"; conf_hi "1.000000"; cov "0.037951";
Scaffold108	Cufflinks	exon	117647	118923	1000	-	.	gene_id "CUFF.467"; transcript_id "CUFF.467.1"; exon_number "1"; FPKM "1.0000000000"; frac "0.000000"; conf_lo "1.000000"; conf_hi "1.000000"; cov "0.037951";
Scaffold108	Cufflinks	transcript	117647	122749	1000	-	.	gene_id "CUFF.467"; transcript_id "CUFF.467.2"; FPKM "1.0000000000"; frac "0.000000"; conf_lo "1.000000"; conf_hi "1.000000"; cov "0.037951";
Scaffold108	Cufflinks	exon	117647	118312	1000	-	.	gene_id "CUFF.467"; transcript_id "CUFF.467.2"; exon_number "1"; FPKM "1.0000000000"; frac "0.000000"; conf_lo "1.000000"; conf_hi "1.000000"; cov "0.037951";
Scaffold108	Cufflinks	exon	121429	121894	1000	-	.	gene_id "CUFF.467"; transcript_id "CUFF.467.2"; exon_number "2"; FPKM "1.0000000000"; frac "0.000000"; conf_lo "1.000000"; conf_hi "1.000000"; cov "0.037951";
Scaffold108	Cufflinks	exon	122005	122749	1000	-	.	gene_id "CUFF.467"; transcript_id "CUFF.467.2"; exon_number "3"; FPKM "1.0000000000"; frac "0.000000"; conf_lo "1.000000"; conf_hi "1.000000"; cov "0.037951";
Scaffold108	Cufflinks	transcript	119189	120304	1000	-	.	gene_id "CUFF.468"; transcript_id "CUFF.468.1"; FPKM "1.0000000000"; frac "0.000000"; conf_lo "1.000000"; conf_hi "1.000000"; cov "0.031091";
Scaffold108	Cufflinks	exon	119189	120304	1000	-	.	gene_id "CUFF.468"; transcript_id "CUFF.468.1"; exon_number "1"; FPKM "1.0000000000"; frac "0.000000"; conf_lo "1.000000"; conf_hi "1.000000"; cov "0.031091";
Scaffold108	Cufflinks	transcript	127831	128810	1000	-	.	gene_id "CUFF.469"; transcript_id "CUFF.469.1"; FPKM "1.0000000000"; frac "0.000000"; conf_lo "1.000000"; conf_hi "1.000000"; cov "0.024237";
Scaffold108	Cufflinks	exon	127831	128025	1000	-	.	gene_id "CUFF.469"; transcript_id "CUFF.469.1"; exon_number "1"; FPKM "1.0000000000"; frac "0.000000"; conf_lo "1.000000"; conf_hi "1.000000"; cov "0.024237";
Scaffold108	Cufflinks	exon	128103	128810	1000	-	.	gene_id "CUFF.469"; transcript_id "CUFF.469.1"; exon_number "2"; FPKM "1.0000000000"; frac "0.000000"; conf_lo "1.000000"; conf_hi "1.000000"; cov "0.024237";
Scaffold108	Cufflinks	transcript	140237	141541	1000	+	.	gene_id "CUFF.470"; transcript_id "CUFF.470.1"; FPKM "1.0000000000"; frac "0.000000"; conf_lo "1.000000"; conf_hi "1.000000"; cov "0.031899";
Scaffold108	Cufflinks	exon	140237	140651	1000	+	.	gene_id "CUFF.470"; transcript_id "CUFF.470.1"; exon_number "1"; FPKM "1.0000000000"; frac "0.000000"; conf_lo "1.000000"; conf_hi "1.000000"; cov "0.031899";
Scaffold108	Cufflinks	exon	140723	141398	1000	+	.	gene_id "CUFF.470"; transcript_id "CUFF.470.1"; exon_number "2"; FPKM "1.0000000000"; frac "0.000000"; conf_lo "1.000000"; conf_hi "1.000000"; cov "0.031899";
Scaffold108	Cufflinks	exon	141488	141541	1000	+	.	gene_id "CUFF.470"; transcript_id "CUFF.470.1"; exon_number "3"; FPKM "1.0000000000"; frac "0.000000"; conf_lo "1.000000"; conf_hi "1.000000"; cov "0.031899";
Scaffold108	Cufflinks	transcript	183889	186435	1000	-	.	gene_id "CUFF.471"; transcript_id "CUFF.471.1"; FPKM "1.0000000000"; frac "0.000000"; conf_lo "1.000000"; conf_hi "1.000000"; cov "0.043256";
Scaffold108	Cufflinks	exon	183889	186312	1000	-	.	gene_id "CUFF.471"; transcript_id "CUFF.471.1"; exon_number "1"; FPKM "1.0000000000"; frac "0.000000"; conf_lo "1.000000"; conf_hi "1.000000"; cov "0.043256";
Scaffold108	Cufflinks	exon	186381	186435	1000	-	.	gene_id "CUFF.471"; transcript_id "CUFF.471.1"; exon_number "2"; FPKM "1.0000000000"; frac "0.000000"; conf_lo "1.000000"; conf_hi "1.000000"; cov "0.043256";
Scaffold108	Cufflinks	transcript	190318	208808	1000	+	.	gene_id "CUFF.472"; transcript_id "CUFF.472.1"; FPKM "1.0000000000"; frac "0.000000"; conf_lo "1.000000"; conf_hi "1.000000"; cov "0.044769";
Scaffold108	Cufflinks	exon	190318	191344	1000	+	.	gene_id "CUFF.472"; transcript_id "CUFF.472.1"; exon_number "1"; FPKM "1.0000000000"; frac "0.000000"; conf_lo "1.000000"; conf_hi "1.000000"; cov "0.044769";
Scaffold108	Cufflinks	exon	191405	191802	1000	+	.	gene_id "CUFF.472"; transcript_id "CUFF.472.1"; exon_number "2"; FPKM "1.0000000000"; frac "0.000000"; conf_lo "1.000000"; conf_hi "1.000000"; cov "0.044769";
Scaffold108	Cufflinks	exon	191876	191983	1000	+	.	gene_id "CUFF.472"; transcript_id "CUFF.472.1"; exon_number "3"; FPKM "1.0000000000"; frac "0.000000"; conf_lo "1.000000"; conf_hi "1.000000"; cov "0.044769";
Scaffold108	Cufflinks	exon	204206	204309	1000	+	.	gene_id "CUFF.472"; transcript_id "CUFF.472.1"; exon_number "4"; FPKM "1.0000000000"; frac "0.000000"; conf_lo "1.000000"; conf_hi "1.000000"; cov "0.044769";
Scaffold108	Cufflinks	exon	207791	208808	1000	+	.	gene_id "CUFF.472"; transcript_id "CUFF.472.1"; exon_number "5"; FPKM "1.0000000000"; frac "0.000000"; conf_lo "1.000000"; conf_hi "1.000000"; cov "0.044769";
Scaffold108	Cufflinks	transcript	211769	218176	1000	+	.	gene_id "CUFF.473"; transcript_id "CUFF.473.1"; FPKM "1.0000000000"; frac "0.000000"; conf_lo "1.000000"; conf_hi "1.000000"; cov "0.046330";
Scaffold108	Cufflinks	exon	211769	213623	1000	+	.	gene_id "CUFF.473"; transcript_id "CUFF.473.1"; exon_number "1"; FPKM "1.0000000000"; frac "0.000000"; conf_lo "1.000000"; conf_hi "1.000000"; cov "0.046330";
Scaffold108	Cufflinks	exon	216908	217418	1000	+	.	gene_id "CUFF.473"; transcript_id "CUFF.473.1"; exon_number "2"; FPKM "1.0000000000"; frac "0.000000"; conf_lo "1.000000"; conf_hi "1.000000"; cov "0.046330";
Scaffold108	Cufflinks	exon	217480	218176	1000	+	.	gene_id "CUFF.473"; transcript_id "CUFF.473.1"; exon_number "3"; FPKM "1.0000000000"; frac "0.000000"; conf_lo "1.000000"; conf_hi "1.000000"; cov "0.046330";
Scaffold108	Cufflinks	transcript	217888	218625	1000	-	.	gene_id "CUFF.474"; transcript_id "CUFF.474.1"; FPKM "1.0000000000"; frac "0.000000"; conf_lo "1.000000"; conf_hi "1.000000"; cov "0.046330";
Scaffold108	Cufflinks	exon	217888	218197	1000	-	.	gene_id "CUFF.474"; transcript_id "CUFF.474.1"; exon_number "1"; FPKM "1.0000000000"; frac "0.000000"; conf_lo "1.000000"; conf_hi "1.000000"; cov "0.046330";
Scaffold108	Cufflinks	exon	218464	218625	1000	-	.	gene_id "CUFF.474"; transcript_id "CUFF.474.1"; exon_number "2"; FPKM "1.0000000000"; frac "0.000000"; conf_lo "1.000000"; conf_hi "1.000000"; cov "0.046330";
Scaffold108	Cufflinks	transcript	218631	224877	1000	+	.	gene_id "CUFF.475"; transcript_id "CUFF.475.1"; FPKM "1.0000000000"; frac "0.000000"; conf_lo "1.000000"; conf_hi "1.000000"; cov "0.076770";
Scaffold108	Cufflinks	exon	218631	218771	1000	+	.	gene_id "CUFF.475"; transcript_id "CUFF.475.1"; exon_number "1"; FPKM "1.0000000000"; frac "0.000000"; conf_lo "1.000000"; conf_hi "1.000000"; cov "0.076770";
Scaffold108	Cufflinks	exon	218929	220260	1000	+	.	gene_id "CUFF.475"; transcript_id "CUFF.475.1"; exon_number "2"; FPKM "1.0000000000"; frac "0.000000"; conf_lo "1.000000"; conf_hi "1.000000"; cov "0.076770";
Scaffold108	Cufflinks	exon	223557	224877	1000	+	.	gene_id "CUFF.475"; transcript_id "CUFF.475.1"; exon_number "3"; FPKM "1.0000000000"; frac "0.000000"; conf_lo "1.000000"; conf_hi "1.000000"; cov "0.076770";
Scaffold108	Cufflinks	transcript	218656	224877	1000	+	.	gene_id "CUFF.475"; transcript_id "CUFF.475.2"; FPKM "1.0000000000"; frac "0.000000"; conf_lo "1.000000"; conf_hi "1.000000"; cov "0.076770";
Scaffold108	Cufflinks	exon	218656	218774	1000	+	.	gene_id "CUFF.475"; transcript_id "CUFF.475.2"; exon_number "1"; FPKM "1.0000000000"; frac "0.000000"; conf_lo "1.000000"; conf_hi "1.000000"; cov "0.076770";
Scaffold108	Cufflinks	exon	218932	220262	1000	+	.	gene_id "CUFF.475"; transcript_id "CUFF.475.2"; exon_number "2"; FPKM "1.0000000000"; frac "0.000000"; conf_lo "1.000000"; conf_hi "1.000000"; cov "0.076770";
Scaffold108	Cufflinks	exon	223559	224877	1000	+	.	gene_id "CUFF.475"; transcript_id "CUFF.475.2"; exon_number "3"; FPKM "1.0000000000"; frac "0.000000"; conf_lo "1.000000"; conf_hi "1.000000"; cov "0.076770";
Scaffold108	Cufflinks	transcript	224966	231135	750	+	.	gene_id "CUFF.476"; transcript_id "CUFF.476.1"; FPKM "0.3750000000"; frac "0.000000"; conf_lo "0.375000"; conf_hi "0.375000"; cov "0.011615";
Scaffold108	Cufflinks	exon	224966	225150	750	+	.	gene_id "CUFF.476"; transcript_id "CUFF.476.1"; exon_number "1"; FPKM "0.3750000000"; frac "0.000000"; conf_lo "0.375000"; conf_hi "0.375000"; cov "0.011615";
Scaffold108	Cufflinks	exon	225208	226242	750	+	.	gene_id "CUFF.476"; transcript_id "CUFF.476.1"; exon_number "2"; FPKM "0.3750000000"; frac "0.000000"; conf_lo "0.375000"; conf_hi "0.375000"; cov "0.011615";
Scaffold108	Cufflinks	exon	226593	226757	750	+	.	gene_id "CUFF.476"; transcript_id "CUFF.476.1"; exon_number "3"; FPKM "0.3750000000"; frac "0.000000"; conf_lo "0.375000"; conf_hi "0.375000"; cov "0.011615";
Scaffold108	Cufflinks	exon	226821	228372	750	+	.	gene_id "CUFF.476"; transcript_id "CUFF.476.1"; exon_number "4"; FPKM "0.3750000000"; frac "0.000000"; conf_lo "0.375000"; conf_hi "0.375000"; cov "0.011615";
Scaffold108	Cufflinks	exon	230707	230890	750	+	.	gene_id "CUFF.476"; transcript_id "CUFF.476.1"; exon_number "5"; FPKM "0.3750000000"; frac "0.000000"; conf_lo "0.375000"; conf_hi "0.375000"; cov "0.011615";
Scaffold108	Cufflinks	exon	231001	231135	750	+	.	gene_id "CUFF.476"; transcript_id "CUFF.476.1"; exon_number "6"; FPKM "0.3750000000"; frac "0.000000"; conf_lo "0.375000"; conf_hi "0.375000"; cov "0.011615";
Scaffold108	Cufflinks	transcript	226895	231135	1000	+	.	gene_id "CUFF.476"; transcript_id "CUFF.476.2"; FPKM "0.5000000000"; frac "0.000000"; conf_lo "0.500000"; conf_hi "0.500000"; cov "0.015487";
Scaffold108	Cufflinks	exon	226895	226913	1000	+	.	gene_id "CUFF.476"; transcript_id "CUFF.476.2"; exon_number "1"; FPKM "0.5000000000"; frac "0.000000"; conf_lo "0.500000"; conf_hi "0.500000"; cov "0.015487";
Scaffold108	Cufflinks	exon	230706	230890	1000	+	.	gene_id "CUFF.476"; transcript_id "CUFF.476.2"; exon_number "2"; FPKM "0.5000000000"; frac "0.000000"; conf_lo "0.500000"; conf_hi "0.500000"; cov "0.015487";
Scaffold108	Cufflinks	exon	231001	231135	1000	+	.	gene_id "CUFF.476"; transcript_id "CUFF.476.2"; exon_number "3"; FPKM "0.5000000000"; frac "0.000000"; conf_lo "0.500000"; conf_hi "0.500000"; cov "0.015487";
Scaffold1080	Cufflinks	transcript	243	1673	1000	+	.	gene_id "CUFF.477"; transcript_id "CUFF.477.1"; FPKM "1.0000000000"; frac "0.000000"; conf_lo "1.000000"; conf_hi "1.000000"; cov "0.024655";
Scaffold1080	Cufflinks	exon	243	876	1000	+	.	gene_id "CUFF.477"; transcript_id "CUFF.477.1"; exon_number "1"; FPKM "1.0000000000"; frac "0.000000"; conf_lo "1.000000"; conf_hi "1.000000"; cov "0.024655";
Scaffold1080	Cufflinks	exon	962	989	1000	+	.	gene_id "CUFF.477"; transcript_id "CUFF.477.1"; exon_number "2"; FPKM "1.0000000000"; frac "0.000000"; conf_lo "1.000000"; conf_hi "1.000000"; cov "0.024655";
Scaffold1080	Cufflinks	exon	1260	1673	1000	+	.	gene_id "CUFF.477"; transcript_id "CUFF.477.1"; exon_number "3"; FPKM "1.0000000000"; frac "0.000000"; conf_lo "1.000000"; conf_hi "1.000000"; cov "0.024655";
Scaffold1080	Cufflinks	transcript	1159	1673	1000	+	.	gene_id "CUFF.477"; transcript_id "CUFF.477.2"; FPKM "1.0000000000"; frac "0.000000"; conf_lo "1.000000"; conf_hi "1.000000"; cov "0.024655";
Scaffold1080	Cufflinks	exon	1159	1237	1000	+	.	gene_id "CUFF.477"; transcript_id "CUFF.477.2"; exon_number "1"; FPKM "1.0000000000"; frac "0.000000"; conf_lo "1.000000"; conf_hi "1.000000"; cov "0.024655";
Scaffold1080	Cufflinks	exon	1296	1673	1000	+	.	gene_id "CUFF.477"; transcript_id "CUFF.477.2"; exon_number "2"; FPKM "1.0000000000"; frac "0.000000"; conf_lo "1.000000"; conf_hi "1.000000"; cov "0.024655";
Scaffold1080	Cufflinks	transcript	1294	2680	1000	-	.	gene_id "CUFF.478"; transcript_id "CUFF.478.1"; FPKM "1.0000000000"; frac "0.000000"; conf_lo "1.000000"; conf_hi "1.000000"; cov "0.024655";
Scaffold1080	Cufflinks	exon	1294	1991	1000	-	.	gene_id "CUFF.478"; transcript_id "CUFF.478.1"; exon_number "1"; FPKM "1.0000000000"; frac "0.000000"; conf_lo "1.000000"; conf_hi "1.000000"; cov "0.024655";
Scaffold1080	Cufflinks	exon	2055	2266	1000	-	.	gene_id "CUFF.478"; transcript_id "CUFF.478.1"; exon_number "2"; FPKM "1.0000000000"; frac "0.000000"; conf_lo "1.000000"; conf_hi "1.000000"; cov "0.024655";
Scaffold1080	Cufflinks	exon	2331	2680	1000	-	.	gene_id "CUFF.478"; transcript_id "CUFF.478.1"; exon_number "3"; FPKM "1.0000000000"; frac "0.000000"; conf_lo "1.000000"; conf_hi "1.000000"; cov "0.024655";
Scaffold1080	Cufflinks	transcript	8187	8952	1000	-	.	gene_id "CUFF.479"; transcript_id "CUFF.479.1"; FPKM "1.0000000000"; frac "0.000000"; conf_lo "1.000000"; conf_hi "1.000000"; cov "0.019473";
Scaffold1080	Cufflinks	exon	8187	8711	1000	-	.	gene_id "CUFF.479"; transcript_id "CUFF.479.1"; exon_number "1"; FPKM "1.0000000000"; frac "0.000000"; conf_lo "1.000000"; conf_hi "1.000000"; cov "0.019473";
Scaffold1080	Cufflinks	exon	8779	8952	1000	-	.	gene_id "CUFF.479"; transcript_id "CUFF.479.1"; exon_number "2"; FPKM "1.0000000000"; frac "0.000000"; conf_lo "1.000000"; conf_hi "1.000000"; cov "0.019473";
Scaffold1081	Cufflinks	transcript	28300	34791	1000	-	.	gene_id "CUFF.480"; transcript_id "CUFF.480.1"; FPKM "1.0000000000"; frac "0.000000"; conf_lo "1.000000"; conf_hi "1.000000"; cov "0.032651";
Scaffold1081	Cufflinks	exon	28300	28397	1000	-	.	gene_id "CUFF.480"; transcript_id "CUFF.480.1"; exon_number "1"; FPKM "1.0000000000"; frac "0.000000"; conf_lo "1.000000"; conf_hi "1.000000"; cov "0.032651";
Scaffold1081	Cufflinks	exon	33718	34791	1000	-	.	gene_id "CUFF.480"; transcript_id "CUFF.480.1"; exon_number "2"; FPKM "1.0000000000"; frac "0.000000"; conf_lo "1.000000"; conf_hi "1.000000"; cov "0.032651";
Scaffold1081	Cufflinks	transcript	37399	42960	1000	+	.	gene_id "CUFF.481"; transcript_id "CUFF.481.1"; FPKM "1.0000000000"; frac "0.000000"; conf_lo "1.000000"; conf_hi "1.000000"; cov "0.032372";
Scaffold1081	Cufflinks	exon	37399	37563	1000	+	.	gene_id "CUFF.481"; transcript_id "CUFF.481.1"; exon_number "1"; FPKM "1.0000000000"; frac "0.000000"; conf_lo "1.000000"; conf_hi "1.000000"; cov "0.032372";
Scaffold1081	Cufflinks	exon	41465	42960	1000	+	.	gene_id "CUFF.481"; transcript_id "CUFF.481.1"; exon_number "2"; FPKM "1.0000000000"; frac "0.000000"; conf_lo "1.000000"; conf_hi "1.000000"; cov "0.032372";
Scaffold1083	Cufflinks	transcript	15368	20522	1000	-	.	gene_id "CUFF.482"; transcript_id "CUFF.482.1"; FPKM "1.0000000000"; frac "0.000000"; conf_lo "1.000000"; conf_hi "1.000000"; cov "0.029280";
Scaffold1083	Cufflinks	exon	15368	16075	1000	-	.	gene_id "CUFF.482"; transcript_id "CUFF.482.1"; exon_number "1"; FPKM "1.0000000000"; frac "0.000000"; conf_lo "1.000000"; conf_hi "1.000000"; cov "0.029280";
Scaffold1083	Cufflinks	exon	20117	20522	1000	-	.	gene_id "CUFF.482"; transcript_id "CUFF.482.1"; exon_number "2"; FPKM "1.0000000000"; frac "0.000000"; conf_lo "1.000000"; conf_hi "1.000000"; cov "0.029280";
Scaffold1084	Cufflinks	transcript	1255	2139	1000	+	.	gene_id "CUFF.483"; transcript_id "CUFF.483.1"; FPKM "1.0000000000"; frac "0.000000"; conf_lo "1.000000"; conf_hi "1.000000"; cov "0.022649";
Scaffold1084	Cufflinks	exon	1255	1899	1000	+	.	gene_id "CUFF.483"; transcript_id "CUFF.483.1"; exon_number "1"; FPKM "1.0000000000"; frac "0.000000"; conf_lo "1.000000"; conf_hi "1.000000"; cov "0.022649";
Scaffold1084	Cufflinks	exon	1972	2139	1000	+	.	gene_id "CUFF.483"; transcript_id "CUFF.483.1"; exon_number "2"; FPKM "1.0000000000"; frac "0.000000"; conf_lo "1.000000"; conf_hi "1.000000"; cov "0.022649";
Scaffold1084	Cufflinks	transcript	2183	6191	1000	-	.	gene_id "CUFF.484"; transcript_id "CUFF.484.1"; FPKM "1.0000000000"; frac "0.000000"; conf_lo "1.000000"; conf_hi "1.000000"; cov "0.018610";
Scaffold1084	Cufflinks	exon	2183	2514	1000	-	.	gene_id "CUFF.484"; transcript_id "CUFF.484.1"; exon_number "1"; FPKM "1.0000000000"; frac "0.000000"; conf_lo "1.000000"; conf_hi "1.000000"; cov "0.018610";
Scaffold1084	Cufflinks	exon	5856	6191	1000	-	.	gene_id "CUFF.484"; transcript_id "CUFF.484.1"; exon_number "2"; FPKM "1.0000000000"; frac "0.000000"; conf_lo "1.000000"; conf_hi "1.000000"; cov "0.018610";
Scaffold1084	Cufflinks	transcript	6416	7463	1000	-	.	gene_id "CUFF.485"; transcript_id "CUFF.485.1"; FPKM "1.0000000000"; frac "0.000000"; conf_lo "1.000000"; conf_hi "1.000000"; cov "0.029196";
Scaffold1084	Cufflinks	exon	6416	7463	1000	-	.	gene_id "CUFF.485"; transcript_id "CUFF.485.1"; exon_number "1"; FPKM "1.0000000000"; frac "0.000000"; conf_lo "1.000000"; conf_hi "1.000000"; cov "0.029196";
Scaffold1084	Cufflinks	transcript	15083	17024	1000	-	.	gene_id "CUFF.486"; transcript_id "CUFF.486.1"; FPKM "1.0000000000"; frac "0.000000"; conf_lo "1.000000"; conf_hi "1.000000"; cov "0.045995";
Scaffold1084	Cufflinks	exon	15083	15345	1000	-	.	gene_id "CUFF.486"; transcript_id "CUFF.486.1"; exon_number "1"; FPKM "1.0000000000"; frac "0.000000"; conf_lo "1.000000"; conf_hi "1.000000"; cov "0.045995";
Scaffold1084	Cufflinks	exon	15406	16638	1000	-	.	gene_id "CUFF.486"; transcript_id "CUFF.486.1"; exon_number "2"; FPKM "1.0000000000"; frac "0.000000"; conf_lo "1.000000"; conf_hi "1.000000"; cov "0.045995";
Scaffold1084	Cufflinks	exon	16870	17024	1000	-	.	gene_id "CUFF.486"; transcript_id "CUFF.486.1"; exon_number "3"; FPKM "1.0000000000"; frac "0.000000"; conf_lo "1.000000"; conf_hi "1.000000"; cov "0.045995";
Scaffold1084	Cufflinks	transcript	21101	27318	1000	+	.	gene_id "CUFF.487"; transcript_id "CUFF.487.1"; FPKM "1.0000000000"; frac "0.000000"; conf_lo "1.000000"; conf_hi "1.000000"; cov "0.028685";
Scaffold1084	Cufflinks	exon	21101	21224	1000	+	.	gene_id "CUFF.487"; transcript_id "CUFF.487.1"; exon_number "1"; FPKM "1.0000000000"; frac "0.000000"; conf_lo "1.000000"; conf_hi "1.000000"; cov "0.028685";
Scaffold1084	Cufflinks	exon	25775	26336	1000	+	.	gene_id "CUFF.487"; transcript_id "CUFF.487.1"; exon_number "2"; FPKM "1.0000000000"; frac "0.000000"; conf_lo "1.000000"; conf_hi "1.000000"; cov "0.028685";
Scaffold1084	Cufflinks	exon	26522	27318	1000	+	.	gene_id "CUFF.487"; transcript_id "CUFF.487.1"; exon_number "3"; FPKM "1.0000000000"; frac "0.000000"; conf_lo "1.000000"; conf_hi "1.000000"; cov "0.028685";
Scaffold10840	Cufflinks	transcript	1010	1564	1000	-	.	gene_id "CUFF.488"; transcript_id "CUFF.488.1"; FPKM "1.0000000000"; frac "0.000000"; conf_lo "1.000000"; conf_hi "1.000000"; cov "0.015462";
Scaffold10840	Cufflinks	exon	1010	1564	1000	-	.	gene_id "CUFF.488"; transcript_id "CUFF.488.1"; exon_number "1"; FPKM "1.0000000000"; frac "0.000000"; conf_lo "1.000000"; conf_hi "1.000000"; cov "0.015462";
Scaffold108479	Cufflinks	transcript	18	308	1000	-	.	gene_id "CUFF.489"; transcript_id "CUFF.489.1"; FPKM "1.0000000000"; frac "0.000000"; conf_lo "1.000000"; conf_hi "1.000000"; cov "0.008107";
Scaffold108479	Cufflinks	exon	18	308	1000	-	.	gene_id "CUFF.489"; transcript_id "CUFF.489.1"; exon_number "1"; FPKM "1.0000000000"; frac "0.000000"; conf_lo "1.000000"; conf_hi "1.000000"; cov "0.008107";
Scaffold1085	Cufflinks	transcript	2640	7130	1000	+	.	gene_id "CUFF.490"; transcript_id "CUFF.490.1"; FPKM "1.0000000000"; frac "0.000000"; conf_lo "1.000000"; conf_hi "1.000000"; cov "0.025575";
Scaffold1085	Cufflinks	exon	2640	2828	1000	+	.	gene_id "CUFF.490"; transcript_id "CUFF.490.1"; exon_number "1"; FPKM "1.0000000000"; frac "0.000000"; conf_lo "1.000000"; conf_hi "1.000000"; cov "0.025575";
Scaffold1085	Cufflinks	exon	6075	6374	1000	+	.	gene_id "CUFF.490"; transcript_id "CUFF.490.1"; exon_number "2"; FPKM "1.0000000000"; frac "0.000000"; conf_lo "1.000000"; conf_hi "1.000000"; cov "0.025575";
Scaffold1085	Cufflinks	exon	6637	6975	1000	+	.	gene_id "CUFF.490"; transcript_id "CUFF.490.1"; exon_number "3"; FPKM "1.0000000000"; frac "0.000000"; conf_lo "1.000000"; conf_hi "1.000000"; cov "0.025575";
Scaffold1085	Cufflinks	exon	7041	7130	1000	+	.	gene_id "CUFF.490"; transcript_id "CUFF.490.1"; exon_number "4"; FPKM "1.0000000000"; frac "0.000000"; conf_lo "1.000000"; conf_hi "1.000000"; cov "0.025575";
Scaffold1085	Cufflinks	transcript	7235	8126	1000	+	.	gene_id "CUFF.491"; transcript_id "CUFF.491.1"; FPKM "1.0000000000"; frac "0.000000"; conf_lo "1.000000"; conf_hi "1.000000"; cov "0.010865";
Scaffold1085	Cufflinks	exon	7235	7612	1000	+	.	gene_id "CUFF.491"; transcript_id "CUFF.491.1"; exon_number "1"; FPKM "1.0000000000"; frac "0.000000"; conf_lo "1.000000"; conf_hi "1.000000"; cov "0.010865";
Scaffold1085	Cufflinks	exon	8115	8126	1000	+	.	gene_id "CUFF.491"; transcript_id "CUFF.491.1"; exon_number "2"; FPKM "1.0000000000"; frac "0.000000"; conf_lo "1.000000"; conf_hi "1.000000"; cov "0.010865";
Scaffold1085	Cufflinks	transcript	15484	21207	1000	-	.	gene_id "CUFF.492"; transcript_id "CUFF.492.1"; FPKM "1.0000000000"; frac "0.000000"; conf_lo "1.000000"; conf_hi "1.000000"; cov "0.050815";
Scaffold1085	Cufflinks	exon	15484	16343	1000	-	.	gene_id "CUFF.492"; transcript_id "CUFF.492.1"; exon_number "1"; FPKM "1.0000000000"; frac "0.000000"; conf_lo "1.000000"; conf_hi "1.000000"; cov "0.050815";
Scaffold1085	Cufflinks	exon	20244	21207	1000	-	.	gene_id "CUFF.492"; transcript_id "CUFF.492.1"; exon_number "2"; FPKM "1.0000000000"; frac "0.000000"; conf_lo "1.000000"; conf_hi "1.000000"; cov "0.050815";
Scaffold1085	Cufflinks	transcript	21456	25709	1000	-	.	gene_id "CUFF.493"; transcript_id "CUFF.493.1"; FPKM "1.0000000000"; frac "0.000000"; conf_lo "1.000000"; conf_hi "1.000000"; cov "0.055077";
Scaffold1085	Cufflinks	exon	21456	22468	1000	-	.	gene_id "CUFF.493"; transcript_id "CUFF.493.1"; exon_number "1"; FPKM "1.0000000000"; frac "0.000000"; conf_lo "1.000000"; conf_hi "1.000000"; cov "0.055077";
Scaffold1085	Cufflinks	exon	24746	25709	1000	-	.	gene_id "CUFF.493"; transcript_id "CUFF.493.1"; exon_number "2"; FPKM "1.0000000000"; frac "0.000000"; conf_lo "1.000000"; conf_hi "1.000000"; cov "0.055077";
Scaffold1085	Cufflinks	transcript	26245	30556	1000	+	.	gene_id "CUFF.494"; transcript_id "CUFF.494.1"; FPKM "1.0000000000"; frac "0.000000"; conf_lo "1.000000"; conf_hi "1.000000"; cov "0.051595";
Scaffold1085	Cufflinks	exon	26245	26543	1000	+	.	gene_id "CUFF.494"; transcript_id "CUFF.494.1"; exon_number "1"; FPKM "1.0000000000"; frac "0.000000"; conf_lo "1.000000"; conf_hi "1.000000"; cov "0.051595";
Scaffold1085	Cufflinks	exon	26615	26957	1000	+	.	gene_id "CUFF.494"; transcript_id "CUFF.494.1"; exon_number "2"; FPKM "1.0000000000"; frac "0.000000"; conf_lo "1.000000"; conf_hi "1.000000"; cov "0.051595";
Scaffold1085	Cufflinks	exon	29291	30556	1000	+	.	gene_id "CUFF.494"; transcript_id "CUFF.494.1"; exon_number "3"; FPKM "1.0000000000"; frac "0.000000"; conf_lo "1.000000"; conf_hi "1.000000"; cov "0.051595";
Scaffold1086	Cufflinks	transcript	23390	24753	1000	+	.	gene_id "CUFF.495"; transcript_id "CUFF.495.1"; FPKM "1.0000000000"; frac "0.000000"; conf_lo "1.000000"; conf_hi "1.000000"; cov "0.027636";
Scaffold1086	Cufflinks	exon	23390	24753	1000	+	.	gene_id "CUFF.495"; transcript_id "CUFF.495.1"; exon_number "1"; FPKM "1.0000000000"; frac "0.000000"; conf_lo "1.000000"; conf_hi "1.000000"; cov "0.027636";
Scaffold1086	Cufflinks	transcript	23390	35822	1000	+	.	gene_id "CUFF.495"; transcript_id "CUFF.495.2"; FPKM "1.0000000000"; frac "0.000000"; conf_lo "1.000000"; conf_hi "1.000000"; cov "0.027636";
Scaffold1086	Cufflinks	exon	23390	24467	1000	+	.	gene_id "CUFF.495"; transcript_id "CUFF.495.2"; exon_number "1"; FPKM "1.0000000000"; frac "0.000000"; conf_lo "1.000000"; conf_hi "1.000000"; cov "0.027636";
Scaffold1086	Cufflinks	exon	35439	35599	1000	+	.	gene_id "CUFF.495"; transcript_id "CUFF.495.2"; exon_number "2"; FPKM "1.0000000000"; frac "0.000000"; conf_lo "1.000000"; conf_hi "1.000000"; cov "0.027636";
Scaffold1086	Cufflinks	exon	35726	35822	1000	+	.	gene_id "CUFF.495"; transcript_id "CUFF.495.2"; exon_number "3"; FPKM "1.0000000000"; frac "0.000000"; conf_lo "1.000000"; conf_hi "1.000000"; cov "0.027636";
Scaffold1086	Cufflinks	transcript	34818	37090	1000	+	.	gene_id "CUFF.495"; transcript_id "CUFF.495.3"; FPKM "1.0000000000"; frac "0.000000"; conf_lo "1.000000"; conf_hi "1.000000"; cov "0.027636";
Scaffold1086	Cufflinks	exon	34818	34822	1000	+	.	gene_id "CUFF.495"; transcript_id "CUFF.495.3"; exon_number "1"; FPKM "1.0000000000"; frac "0.000000"; conf_lo "1.000000"; conf_hi "1.000000"; cov "0.027636";
Scaffold1086	Cufflinks	exon	35439	35599	1000	+	.	gene_id "CUFF.495"; transcript_id "CUFF.495.3"; exon_number "2"; FPKM "1.0000000000"; frac "0.000000"; conf_lo "1.000000"; conf_hi "1.000000"; cov "0.027636";
Scaffold1086	Cufflinks	exon	35726	35822	1000	+	.	gene_id "CUFF.495"; transcript_id "CUFF.495.3"; exon_number "3"; FPKM "1.0000000000"; frac "0.000000"; conf_lo "1.000000"; conf_hi "1.000000"; cov "0.027636";
Scaffold1086	Cufflinks	exon	37078	37090	1000	+	.	gene_id "CUFF.495"; transcript_id "CUFF.495.3"; exon_number "4"; FPKM "1.0000000000"; frac "0.000000"; conf_lo "1.000000"; conf_hi "1.000000"; cov "0.027636";
Scaffold1086	Cufflinks	transcript	42040	42908	1000	+	.	gene_id "CUFF.496"; transcript_id "CUFF.496.1"; FPKM "1.0000000000"; frac "0.000000"; conf_lo "1.000000"; conf_hi "1.000000"; cov "0.024209";
Scaffold1086	Cufflinks	exon	42040	42908	1000	+	.	gene_id "CUFF.496"; transcript_id "CUFF.496.1"; exon_number "1"; FPKM "1.0000000000"; frac "0.000000"; conf_lo "1.000000"; conf_hi "1.000000"; cov "0.024209";
Scaffold1088	Cufflinks	transcript	3455	4182	1000	+	.	gene_id "CUFF.497"; transcript_id "CUFF.497.1"; FPKM "1.0000000000"; frac "0.000000"; conf_lo "1.000000"; conf_hi "1.000000"; cov "0.014069";
Scaffold1088	Cufflinks	exon	3455	3732	1000	+	.	gene_id "CUFF.497"; transcript_id "CUFF.497.1"; exon_number "1"; FPKM "1.0000000000"; frac "0.000000"; conf_lo "1.000000"; conf_hi "1.000000"; cov "0.014069";
Scaffold1088	Cufflinks	exon	3795	4182	1000	+	.	gene_id "CUFF.497"; transcript_id "CUFF.497.1"; exon_number "2"; FPKM "1.0000000000"; frac "0.000000"; conf_lo "1.000000"; conf_hi "1.000000"; cov "0.014069";
Scaffold1088	Cufflinks	transcript	7932	9625	1000	-	.	gene_id "CUFF.498"; transcript_id "CUFF.498.1"; FPKM "1.0000000000"; frac "0.000000"; conf_lo "1.000000"; conf_hi "1.000000"; cov "0.007271";
Scaffold1088	Cufflinks	exon	7932	8183	1000	-	.	gene_id "CUFF.498"; transcript_id "CUFF.498.1"; exon_number "1"; FPKM "1.0000000000"; frac "0.000000"; conf_lo "1.000000"; conf_hi "1.000000"; cov "0.007271";
Scaffold1088	Cufflinks	exon	9617	9625	1000	-	.	gene_id "CUFF.498"; transcript_id "CUFF.498.1"; exon_number "2"; FPKM "1.0000000000"; frac "0.000000"; conf_lo "1.000000"; conf_hi "1.000000"; cov "0.007271";
Scaffold1088	Cufflinks	transcript	32142	39152	1000	+	.	gene_id "CUFF.499"; transcript_id "CUFF.499.1"; FPKM "1.0000000000"; frac "0.000000"; conf_lo "1.000000"; conf_hi "1.000000"; cov "0.018902";
Scaffold1088	Cufflinks	exon	32142	32233	1000	+	.	gene_id "CUFF.499"; transcript_id "CUFF.499.1"; exon_number "1"; FPKM "1.0000000000"; frac "0.000000"; conf_lo "1.000000"; conf_hi "1.000000"; cov "0.018902";
Scaffold1088	Cufflinks	exon	35456	35672	1000	+	.	gene_id "CUFF.499"; transcript_id "CUFF.499.1"; exon_number "2"; FPKM "1.0000000000"; frac "0.000000"; conf_lo "1.000000"; conf_hi "1.000000"; cov "0.018902";
Scaffold1088	Cufflinks	exon	38495	38704	1000	+	.	gene_id "CUFF.499"; transcript_id "CUFF.499.1"; exon_number "3"; FPKM "1.0000000000"; frac "0.000000"; conf_lo "1.000000"; conf_hi "1.000000"; cov "0.018902";
Scaffold1088	Cufflinks	exon	39102	39152	1000	+	.	gene_id "CUFF.499"; transcript_id "CUFF.499.1"; exon_number "4"; FPKM "1.0000000000"; frac "0.000000"; conf_lo "1.000000"; conf_hi "1.000000"; cov "0.018902";
Scaffold1088	Cufflinks	transcript	35457	36243	1000	+	.	gene_id "CUFF.499"; transcript_id "CUFF.499.2"; FPKM "1.0000000000"; frac "0.000000"; conf_lo "1.000000"; conf_hi "1.000000"; cov "0.018902";
Scaffold1088	Cufflinks	exon	35457	36243	1000	+	.	gene_id "CUFF.499"; transcript_id "CUFF.499.2"; exon_number "1"; FPKM "1.0000000000"; frac "0.000000"; conf_lo "1.000000"; conf_hi "1.000000"; cov "0.018902";
Scaffold1088	Cufflinks	transcript	39811	40571	1000	+	.	gene_id "CUFF.500"; transcript_id "CUFF.500.1"; FPKM "1.0000000000"; frac "0.000000"; conf_lo "1.000000"; conf_hi "1.000000"; cov "0.010698";
Scaffold1088	Cufflinks	exon	39811	39921	1000	+	.	gene_id "CUFF.500"; transcript_id "CUFF.500.1"; exon_number "1"; FPKM "1.0000000000"; frac "0.000000"; conf_lo "1.000000"; conf_hi "1.000000"; cov "0.010698";
Scaffold1088	Cufflinks	exon	40299	40571	1000	+	.	gene_id "CUFF.500"; transcript_id "CUFF.500.1"; exon_number "2"; FPKM "1.0000000000"; frac "0.000000"; conf_lo "1.000000"; conf_hi "1.000000"; cov "0.010698";
Scaffold1088	Cufflinks	transcript	40759	41528	1000	-	.	gene_id "CUFF.501"; transcript_id "CUFF.501.1"; FPKM "1.0000000000"; frac "0.000000"; conf_lo "1.000000"; conf_hi "1.000000"; cov "0.011357";
Scaffold1088	Cufflinks	exon	40759	41528	1000	-	.	gene_id "CUFF.501"; transcript_id "CUFF.501.1"; exon_number "1"; FPKM "1.0000000000"; frac "0.000000"; conf_lo "1.000000"; conf_hi "1.000000"; cov "0.011357";
Scaffold109	Cufflinks	transcript	5946	8425	1000	-	.	gene_id "CUFF.502"; transcript_id "CUFF.502.1"; FPKM "1.0000000000"; frac "0.000000"; conf_lo "1.000000"; conf_hi "1.000000"; cov "0.056453";
Scaffold109	Cufflinks	exon	5946	8425	1000	-	.	gene_id "CUFF.502"; transcript_id "CUFF.502.1"; exon_number "1"; FPKM "1.0000000000"; frac "0.000000"; conf_lo "1.000000"; conf_hi "1.000000"; cov "0.056453";
Scaffold109	Cufflinks	transcript	5946	58306	1000	-	.	gene_id "CUFF.502"; transcript_id "CUFF.502.2"; FPKM "1.0000000000"; frac "0.000000"; conf_lo "1.000000"; conf_hi "1.000000"; cov "0.056453";
Scaffold109	Cufflinks	exon	5946	7618	1000	-	.	gene_id "CUFF.502"; transcript_id "CUFF.502.2"; exon_number "1"; FPKM "1.0000000000"; frac "0.000000"; conf_lo "1.000000"; conf_hi "1.000000"; cov "0.056453";
Scaffold109	Cufflinks	exon	8782	8909	1000	-	.	gene_id "CUFF.502"; transcript_id "CUFF.502.2"; exon_number "2"; FPKM "1.0000000000"; frac "0.000000"; conf_lo "1.000000"; conf_hi "1.000000"; cov "0.056453";
Scaffold109	Cufflinks	exon	12452	12647	1000	-	.	gene_id "CUFF.502"; transcript_id "CUFF.502.2"; exon_number "3"; FPKM "1.0000000000"; frac "0.000000"; conf_lo "1.000000"; conf_hi "1.000000"; cov "0.056453";
Scaffold109	Cufflinks	exon	22011	22165	1000	-	.	gene_id "CUFF.502"; transcript_id "CUFF.502.2"; exon_number "4"; FPKM "1.0000000000"; frac "0.000000"; conf_lo "1.000000"; conf_hi "1.000000"; cov "0.056453";
Scaffold109	Cufflinks	exon	47280	47395	1000	-	.	gene_id "CUFF.502"; transcript_id "CUFF.502.2"; exon_number "5"; FPKM "1.0000000000"; frac "0.000000"; conf_lo "1.000000"; conf_hi "1.000000"; cov "0.056453";
Scaffold109	Cufflinks	exon	56987	57144	1000	-	.	gene_id "CUFF.502"; transcript_id "CUFF.502.2"; exon_number "6"; FPKM "1.0000000000"; frac "0.000000"; conf_lo "1.000000"; conf_hi "1.000000"; cov "0.056453";
Scaffold109	Cufflinks	exon	58217	58306	1000	-	.	gene_id "CUFF.502"; transcript_id "CUFF.502.2"; exon_number "7"; FPKM "1.0000000000"; frac "0.000000"; conf_lo "1.000000"; conf_hi "1.000000"; cov "0.056453";
Scaffold109	Cufflinks	transcript	5946	110787	1000	-	.	gene_id "CUFF.502"; transcript_id "CUFF.502.3"; FPKM "1.0000000000"; frac "0.000000"; conf_lo "1.000000"; conf_hi "1.000000"; cov "0.056453";
Scaffold109	Cufflinks	exon	5946	7618	1000	-	.	gene_id "CUFF.502"; transcript_id "CUFF.502.3"; exon_number "1"; FPKM "1.0000000000"; frac "0.000000"; conf_lo "1.000000"; conf_hi "1.000000"; cov "0.056453";
Scaffold109	Cufflinks	exon	8782	8909	1000	-	.	gene_id "CUFF.502"; transcript_id "CUFF.502.3"; exon_number "2"; FPKM "1.0000000000"; frac "0.000000"; conf_lo "1.000000"; conf_hi "1.000000"; cov "0.056453";
Scaffold109	Cufflinks	exon	12452	12647	1000	-	.	gene_id "CUFF.502"; transcript_id "CUFF.502.3"; exon_number "3"; FPKM "1.0000000000"; frac "0.000000"; conf_lo "1.000000"; conf_hi "1.000000"; cov "0.056453";
Scaffold109	Cufflinks	exon	13711	14322	1000	-	.	gene_id "CUFF.502"; transcript_id "CUFF.502.3"; exon_number "4"; FPKM "1.0000000000"; frac "0.000000"; conf_lo "1.000000"; conf_hi "1.000000"; cov "0.056453";
Scaffold109	Cufflinks	exon	22011	22165	1000	-	.	gene_id "CUFF.502"; transcript_id "CUFF.502.3"; exon_number "5"; FPKM "1.0000000000"; frac "0.000000"; conf_lo "1.000000"; conf_hi "1.000000"; cov "0.056453";
Scaffold109	Cufflinks	exon	47280	47395	1000	-	.	gene_id "CUFF.502"; transcript_id "CUFF.502.3"; exon_number "6"; FPKM "1.0000000000"; frac "0.000000"; conf_lo "1.000000"; conf_hi "1.000000"; cov "0.056453";
Scaffold109	Cufflinks	exon	71844	72271	1000	-	.	gene_id "CUFF.502"; transcript_id "CUFF.502.3"; exon_number "7"; FPKM "1.0000000000"; frac "0.000000"; conf_lo "1.000000"; conf_hi "1.000000"; cov "0.056453";
Scaffold109	Cufflinks	exon	110405	110787	1000	-	.	gene_id "CUFF.502"; transcript_id "CUFF.502.3"; exon_number "8"; FPKM "1.0000000000"; frac "0.000000"; conf_lo "1.000000"; conf_hi "1.000000"; cov "0.056453";
Scaffold109	Cufflinks	transcript	91837	91909	1000	+	.	gene_id "CUFF.503"; transcript_id "CUFF.503.1"; FPKM "1.0000000000"; frac "0.000000"; conf_lo "1.000000"; conf_hi "1.000000"; cov "0.002034";
Scaffold109	Cufflinks	exon	91837	91909	1000	+	.	gene_id "CUFF.503"; transcript_id "CUFF.503.1"; exon_number "1"; FPKM "1.0000000000"; frac "0.000000"; conf_lo "1.000000"; conf_hi "1.000000"; cov "0.002034";
Scaffold109	Cufflinks	transcript	94211	94869	1000	-	.	gene_id "CUFF.504"; transcript_id "CUFF.504.1"; FPKM "1.0000000000"; frac "0.000000"; conf_lo "1.000000"; conf_hi "1.000000"; cov "0.016270";
Scaffold109	Cufflinks	exon	94211	94667	1000	-	.	gene_id "CUFF.504"; transcript_id "CUFF.504.1"; exon_number "1"; FPKM "1.0000000000"; frac "0.000000"; conf_lo "1.000000"; conf_hi "1.000000"; cov "0.016270";
Scaffold109	Cufflinks	exon	94743	94869	1000	-	.	gene_id "CUFF.504"; transcript_id "CUFF.504.1"; exon_number "2"; FPKM "1.0000000000"; frac "0.000000"; conf_lo "1.000000"; conf_hi "1.000000"; cov "0.016270";
Scaffold109	Cufflinks	transcript	133765	136666	1000	+	.	gene_id "CUFF.505"; transcript_id "CUFF.505.1"; FPKM "1.0000000000"; frac "0.000000"; conf_lo "1.000000"; conf_hi "1.000000"; cov "0.010085";
Scaffold109	Cufflinks	exon	133765	133943	1000	+	.	gene_id "CUFF.505"; transcript_id "CUFF.505.1"; exon_number "1"; FPKM "1.0000000000"; frac "0.000000"; conf_lo "1.000000"; conf_hi "1.000000"; cov "0.010085";
Scaffold109	Cufflinks	exon	136518	136556	1000	+	.	gene_id "CUFF.505"; transcript_id "CUFF.505.1"; exon_number "2"; FPKM "1.0000000000"; frac "0.000000"; conf_lo "1.000000"; conf_hi "1.000000"; cov "0.010085";
Scaffold109	Cufflinks	exon	136640	136666	1000	+	.	gene_id "CUFF.505"; transcript_id "CUFF.505.1"; exon_number "3"; FPKM "1.0000000000"; frac "0.000000"; conf_lo "1.000000"; conf_hi "1.000000"; cov "0.010085";
Scaffold109	Cufflinks	transcript	133771	136557	1000	+	.	gene_id "CUFF.505"; transcript_id "CUFF.505.2"; FPKM "1.0000000000"; frac "0.000000"; conf_lo "1.000000"; conf_hi "1.000000"; cov "0.010085";
Scaffold109	Cufflinks	exon	133771	134055	1000	+	.	gene_id "CUFF.505"; transcript_id "CUFF.505.2"; exon_number "1"; FPKM "1.0000000000"; frac "0.000000"; conf_lo "1.000000"; conf_hi "1.000000"; cov "0.010085";
Scaffold109	Cufflinks	exon	136296	136449	1000	+	.	gene_id "CUFF.505"; transcript_id "CUFF.505.2"; exon_number "2"; FPKM "1.0000000000"; frac "0.000000"; conf_lo "1.000000"; conf_hi "1.000000"; cov "0.010085";
Scaffold109	Cufflinks	exon	136518	136557	1000	+	.	gene_id "CUFF.505"; transcript_id "CUFF.505.2"; exon_number "3"; FPKM "1.0000000000"; frac "0.000000"; conf_lo "1.000000"; conf_hi "1.000000"; cov "0.010085";
Scaffold109	Cufflinks	transcript	147000	172022	1000	+	.	gene_id "CUFF.506"; transcript_id "CUFF.506.1"; FPKM "1.0000000000"; frac "0.000000"; conf_lo "1.000000"; conf_hi "1.000000"; cov "0.046650";
Scaffold109	Cufflinks	exon	147000	147279	1000	+	.	gene_id "CUFF.506"; transcript_id "CUFF.506.1"; exon_number "1"; FPKM "1.0000000000"; frac "0.000000"; conf_lo "1.000000"; conf_hi "1.000000"; cov "0.046650";
Scaffold109	Cufflinks	exon	147337	147559	1000	+	.	gene_id "CUFF.506"; transcript_id "CUFF.506.1"; exon_number "2"; FPKM "1.0000000000"; frac "0.000000"; conf_lo "1.000000"; conf_hi "1.000000"; cov "0.046650";
Scaffold109	Cufflinks	exon	147621	147975	1000	+	.	gene_id "CUFF.506"; transcript_id "CUFF.506.1"; exon_number "3"; FPKM "1.0000000000"; frac "0.000000"; conf_lo "1.000000"; conf_hi "1.000000"; cov "0.046650";
Scaffold109	Cufflinks	exon	148185	148361	1000	+	.	gene_id "CUFF.506"; transcript_id "CUFF.506.1"; exon_number "4"; FPKM "1.0000000000"; frac "0.000000"; conf_lo "1.000000"; conf_hi "1.000000"; cov "0.046650";
Scaffold109	Cufflinks	exon	148508	148616	1000	+	.	gene_id "CUFF.506"; transcript_id "CUFF.506.1"; exon_number "5"; FPKM "1.0000000000"; frac "0.000000"; conf_lo "1.000000"; conf_hi "1.000000"; cov "0.046650";
Scaffold109	Cufflinks	exon	148750	148793	1000	+	.	gene_id "CUFF.506"; transcript_id "CUFF.506.1"; exon_number "6"; FPKM "1.0000000000"; frac "0.000000"; conf_lo "1.000000"; conf_hi "1.000000"; cov "0.046650";
Scaffold109	Cufflinks	exon	152022	152153	1000	+	.	gene_id "CUFF.506"; transcript_id "CUFF.506.1"; exon_number "7"; FPKM "1.0000000000"; frac "0.000000"; conf_lo "1.000000"; conf_hi "1.000000"; cov "0.046650";
Scaffold109	Cufflinks	exon	152223	152357	1000	+	.	gene_id "CUFF.506"; transcript_id "CUFF.506.1"; exon_number "8"; FPKM "1.0000000000"; frac "0.000000"; conf_lo "1.000000"; conf_hi "1.000000"; cov "0.046650";
Scaffold109	Cufflinks	exon	152422	152577	1000	+	.	gene_id "CUFF.506"; transcript_id "CUFF.506.1"; exon_number "9"; FPKM "1.0000000000"; frac "0.000000"; conf_lo "1.000000"; conf_hi "1.000000"; cov "0.046650";
Scaffold109	Cufflinks	exon	171731	172022	1000	+	.	gene_id "CUFF.506"; transcript_id "CUFF.506.1"; exon_number "10"; FPKM "1.0000000000"; frac "0.000000"; conf_lo "1.000000"; conf_hi "1.000000"; cov "0.046650";
Scaffold109	Cufflinks	transcript	147027	152174	1000	+	.	gene_id "CUFF.506"; transcript_id "CUFF.506.2"; FPKM "1.0000000000"; frac "0.000000"; conf_lo "1.000000"; conf_hi "1.000000"; cov "0.046650";
Scaffold109	Cufflinks	exon	147027	147279	1000	+	.	gene_id "CUFF.506"; transcript_id "CUFF.506.2"; exon_number "1"; FPKM "1.0000000000"; frac "0.000000"; conf_lo "1.000000"; conf_hi "1.000000"; cov "0.046650";
Scaffold109	Cufflinks	exon	147337	147550	1000	+	.	gene_id "CUFF.506"; transcript_id "CUFF.506.2"; exon_number "2"; FPKM "1.0000000000"; frac "0.000000"; conf_lo "1.000000"; conf_hi "1.000000"; cov "0.046650";
Scaffold109	Cufflinks	exon	147621	147975	1000	+	.	gene_id "CUFF.506"; transcript_id "CUFF.506.2"; exon_number "3"; FPKM "1.0000000000"; frac "0.000000"; conf_lo "1.000000"; conf_hi "1.000000"; cov "0.046650";
Scaffold109	Cufflinks	exon	148191	148361	1000	+	.	gene_id "CUFF.506"; transcript_id "CUFF.506.2"; exon_number "4"; FPKM "1.0000000000"; frac "0.000000"; conf_lo "1.000000"; conf_hi "1.000000"; cov "0.046650";
Scaffold109	Cufflinks	exon	148508	148793	1000	+	.	gene_id "CUFF.506"; transcript_id "CUFF.506.2"; exon_number "5"; FPKM "1.0000000000"; frac "0.000000"; conf_lo "1.000000"; conf_hi "1.000000"; cov "0.046650";
Scaffold109	Cufflinks	exon	152008	152174	1000	+	.	gene_id "CUFF.506"; transcript_id "CUFF.506.2"; exon_number "6"; FPKM "1.0000000000"; frac "0.000000"; conf_lo "1.000000"; conf_hi "1.000000"; cov "0.046650";
Scaffold109	Cufflinks	transcript	168008	168741	1000	-	.	gene_id "CUFF.507"; transcript_id "CUFF.507.1"; FPKM "1.0000000000"; frac "0.000000"; conf_lo "1.000000"; conf_hi "1.000000"; cov "0.016214";
Scaffold109	Cufflinks	exon	168008	168253	1000	-	.	gene_id "CUFF.507"; transcript_id "CUFF.507.1"; exon_number "1"; FPKM "1.0000000000"; frac "0.000000"; conf_lo "1.000000"; conf_hi "1.000000"; cov "0.016214";
Scaffold109	Cufflinks	exon	168319	168559	1000	-	.	gene_id "CUFF.507"; transcript_id "CUFF.507.1"; exon_number "2"; FPKM "1.0000000000"; frac "0.000000"; conf_lo "1.000000"; conf_hi "1.000000"; cov "0.016214";
Scaffold109	Cufflinks	exon	168647	168741	1000	-	.	gene_id "CUFF.507"; transcript_id "CUFF.507.1"; exon_number "3"; FPKM "1.0000000000"; frac "0.000000"; conf_lo "1.000000"; conf_hi "1.000000"; cov "0.016214";
Scaffold109	Cufflinks	transcript	207096	211352	1000	-	.	gene_id "CUFF.508"; transcript_id "CUFF.508.1"; FPKM "1.0000000000"; frac "0.000000"; conf_lo "1.000000"; conf_hi "1.000000"; cov "0.018981";
Scaffold109	Cufflinks	exon	207096	207499	1000	-	.	gene_id "CUFF.508"; transcript_id "CUFF.508.1"; exon_number "1"; FPKM "1.0000000000"; frac "0.000000"; conf_lo "1.000000"; conf_hi "1.000000"; cov "0.018981";
Scaffold109	Cufflinks	exon	210754	210932	1000	-	.	gene_id "CUFF.508"; transcript_id "CUFF.508.1"; exon_number "2"; FPKM "1.0000000000"; frac "0.000000"; conf_lo "1.000000"; conf_hi "1.000000"; cov "0.018981";
Scaffold109	Cufflinks	exon	210996	211352	1000	-	.	gene_id "CUFF.508"; transcript_id "CUFF.508.1"; exon_number "3"; FPKM "1.0000000000"; frac "0.000000"; conf_lo "1.000000"; conf_hi "1.000000"; cov "0.018981";
Scaffold109	Cufflinks	transcript	214722	224749	1000	-	.	gene_id "CUFF.509"; transcript_id "CUFF.509.1"; FPKM "1.0000000000"; frac "0.000000"; conf_lo "1.000000"; conf_hi "1.000000"; cov "0.031453";
Scaffold109	Cufflinks	exon	214722	215755	1000	-	.	gene_id "CUFF.509"; transcript_id "CUFF.509.1"; exon_number "1"; FPKM "1.0000000000"; frac "0.000000"; conf_lo "1.000000"; conf_hi "1.000000"; cov "0.031453";
Scaffold109	Cufflinks	exon	224036	224295	1000	-	.	gene_id "CUFF.509"; transcript_id "CUFF.509.1"; exon_number "2"; FPKM "1.0000000000"; frac "0.000000"; conf_lo "1.000000"; conf_hi "1.000000"; cov "0.031453";
Scaffold109	Cufflinks	exon	224368	224749	1000	-	.	gene_id "CUFF.509"; transcript_id "CUFF.509.1"; exon_number "3"; FPKM "1.0000000000"; frac "0.000000"; conf_lo "1.000000"; conf_hi "1.000000"; cov "0.031453";
Scaffold109	Cufflinks	transcript	225194	233642	1000	+	.	gene_id "CUFF.510"; transcript_id "CUFF.510.1"; FPKM "1.0000000000"; frac "0.000000"; conf_lo "1.000000"; conf_hi "1.000000"; cov "0.042206";
Scaffold109	Cufflinks	exon	225194	225759	1000	+	.	gene_id "CUFF.510"; transcript_id "CUFF.510.1"; exon_number "1"; FPKM "1.0000000000"; frac "0.000000"; conf_lo "1.000000"; conf_hi "1.000000"; cov "0.042206";
Scaffold109	Cufflinks	exon	230186	230290	1000	+	.	gene_id "CUFF.510"; transcript_id "CUFF.510.1"; exon_number "2"; FPKM "1.0000000000"; frac "0.000000"; conf_lo "1.000000"; conf_hi "1.000000"; cov "0.042206";
Scaffold109	Cufflinks	exon	230368	231163	1000	+	.	gene_id "CUFF.510"; transcript_id "CUFF.510.1"; exon_number "3"; FPKM "1.0000000000"; frac "0.000000"; conf_lo "1.000000"; conf_hi "1.000000"; cov "0.042206";
Scaffold109	Cufflinks	exon	233565	233642	1000	+	.	gene_id "CUFF.510"; transcript_id "CUFF.510.1"; exon_number "4"; FPKM "1.0000000000"; frac "0.000000"; conf_lo "1.000000"; conf_hi "1.000000"; cov "0.042206";
Scaffold109	Cufflinks	transcript	225283	231219	1000	+	.	gene_id "CUFF.510"; transcript_id "CUFF.510.2"; FPKM "1.0000000000"; frac "0.000000"; conf_lo "1.000000"; conf_hi "1.000000"; cov "0.042206";
Scaffold109	Cufflinks	exon	225283	225759	1000	+	.	gene_id "CUFF.510"; transcript_id "CUFF.510.2"; exon_number "1"; FPKM "1.0000000000"; frac "0.000000"; conf_lo "1.000000"; conf_hi "1.000000"; cov "0.042206";
Scaffold109	Cufflinks	exon	230135	230290	1000	+	.	gene_id "CUFF.510"; transcript_id "CUFF.510.2"; exon_number "2"; FPKM "1.0000000000"; frac "0.000000"; conf_lo "1.000000"; conf_hi "1.000000"; cov "0.042206";
Scaffold109	Cufflinks	exon	230368	231219	1000	+	.	gene_id "CUFF.510"; transcript_id "CUFF.510.2"; exon_number "3"; FPKM "1.0000000000"; frac "0.000000"; conf_lo "1.000000"; conf_hi "1.000000"; cov "0.042206";
Scaffold109	Cufflinks	transcript	234794	243283	1000	+	.	gene_id "CUFF.511"; transcript_id "CUFF.511.1"; FPKM "1.0000000000"; frac "0.000000"; conf_lo "1.000000"; conf_hi "1.000000"; cov "0.029958";
Scaffold109	Cufflinks	exon	234794	234961	1000	+	.	gene_id "CUFF.511"; transcript_id "CUFF.511.1"; exon_number "1"; FPKM "1.0000000000"; frac "0.000000"; conf_lo "1.000000"; conf_hi "1.000000"; cov "0.029958";
Scaffold109	Cufflinks	exon	235027	235444	1000	+	.	gene_id "CUFF.511"; transcript_id "CUFF.511.1"; exon_number "2"; FPKM "1.0000000000"; frac "0.000000"; conf_lo "1.000000"; conf_hi "1.000000"; cov "0.029958";
Scaffold109	Cufflinks	exon	242078	242864	1000	+	.	gene_id "CUFF.511"; transcript_id "CUFF.511.1"; exon_number "3"; FPKM "1.0000000000"; frac "0.000000"; conf_lo "1.000000"; conf_hi "1.000000"; cov "0.029958";
Scaffold109	Cufflinks	exon	243010	243283	1000	+	.	gene_id "CUFF.511"; transcript_id "CUFF.511.1"; exon_number "4"; FPKM "1.0000000000"; frac "0.000000"; conf_lo "1.000000"; conf_hi "1.000000"; cov "0.029958";
Scaffold109	Cufflinks	transcript	247416	260874	1000	+	.	gene_id "CUFF.512"; transcript_id "CUFF.512.1"; FPKM "1.0000000000"; frac "0.000000"; conf_lo "1.000000"; conf_hi "1.000000"; cov "0.046023";
Scaffold109	Cufflinks	exon	247416	247818	1000	+	.	gene_id "CUFF.512"; transcript_id "CUFF.512.1"; exon_number "1"; FPKM "1.0000000000"; frac "0.000000"; conf_lo "1.000000"; conf_hi "1.000000"; cov "0.046023";
Scaffold109	Cufflinks	exon	256096	256793	1000	+	.	gene_id "CUFF.512"; transcript_id "CUFF.512.1"; exon_number "2"; FPKM "1.0000000000"; frac "0.000000"; conf_lo "1.000000"; conf_hi "1.000000"; cov "0.046023";
Scaffold109	Cufflinks	exon	260102	260609	1000	+	.	gene_id "CUFF.512"; transcript_id "CUFF.512.1"; exon_number "3"; FPKM "1.0000000000"; frac "0.000000"; conf_lo "1.000000"; conf_hi "1.000000"; cov "0.046023";
Scaffold109	Cufflinks	exon	260674	260874	1000	+	.	gene_id "CUFF.512"; transcript_id "CUFF.512.1"; exon_number "4"; FPKM "1.0000000000"; frac "0.000000"; conf_lo "1.000000"; conf_hi "1.000000"; cov "0.046023";
Scaffold1090	Cufflinks	transcript	515	8726	1000	+	.	gene_id "CUFF.513"; transcript_id "CUFF.513.1"; FPKM "1.0000000000"; frac "0.000000"; conf_lo "1.000000"; conf_hi "1.000000"; cov "0.077490";
Scaffold1090	Cufflinks	exon	515	1028	1000	+	.	gene_id "CUFF.513"; transcript_id "CUFF.513.1"; exon_number "1"; FPKM "1.0000000000"; frac "0.000000"; conf_lo "1.000000"; conf_hi "1.000000"; cov "0.077490";
Scaffold1090	Cufflinks	exon	5462	5599	1000	+	.	gene_id "CUFF.513"; transcript_id "CUFF.513.1"; exon_number "2"; FPKM "1.0000000000"; frac "0.000000"; conf_lo "1.000000"; conf_hi "1.000000"; cov "0.077490";
Scaffold1090	Cufflinks	exon	5669	6284	1000	+	.	gene_id "CUFF.513"; transcript_id "CUFF.513.1"; exon_number "3"; FPKM "1.0000000000"; frac "0.000000"; conf_lo "1.000000"; conf_hi "1.000000"; cov "0.077490";
Scaffold1090	Cufflinks	exon	6349	7436	1000	+	.	gene_id "CUFF.513"; transcript_id "CUFF.513.1"; exon_number "4"; FPKM "1.0000000000"; frac "0.000000"; conf_lo "1.000000"; conf_hi "1.000000"; cov "0.077490";
Scaffold1090	Cufflinks	exon	7504	7774	1000	+	.	gene_id "CUFF.513"; transcript_id "CUFF.513.1"; exon_number "5"; FPKM "1.0000000000"; frac "0.000000"; conf_lo "1.000000"; conf_hi "1.000000"; cov "0.077490";
Scaffold1090	Cufflinks	exon	8557	8726	1000	+	.	gene_id "CUFF.513"; transcript_id "CUFF.513.1"; exon_number "6"; FPKM "1.0000000000"; frac "0.000000"; conf_lo "1.000000"; conf_hi "1.000000"; cov "0.077490";
Scaffold1090	Cufflinks	transcript	953	9079	1000	+	.	gene_id "CUFF.513"; transcript_id "CUFF.513.2"; FPKM "1.0000000000"; frac "0.000000"; conf_lo "1.000000"; conf_hi "1.000000"; cov "0.077490";
Scaffold1090	Cufflinks	exon	953	1028	1000	+	.	gene_id "CUFF.513"; transcript_id "CUFF.513.2"; exon_number "1"; FPKM "1.0000000000"; frac "0.000000"; conf_lo "1.000000"; conf_hi "1.000000"; cov "0.077490";
Scaffold1090	Cufflinks	exon	5462	5599	1000	+	.	gene_id "CUFF.513"; transcript_id "CUFF.513.2"; exon_number "2"; FPKM "1.0000000000"; frac "0.000000"; conf_lo "1.000000"; conf_hi "1.000000"; cov "0.077490";
Scaffold1090	Cufflinks	exon	5669	6284	1000	+	.	gene_id "CUFF.513"; transcript_id "CUFF.513.2"; exon_number "3"; FPKM "1.0000000000"; frac "0.000000"; conf_lo "1.000000"; conf_hi "1.000000"; cov "0.077490";
Scaffold1090	Cufflinks	exon	6349	7427	1000	+	.	gene_id "CUFF.513"; transcript_id "CUFF.513.2"; exon_number "4"; FPKM "1.0000000000"; frac "0.000000"; conf_lo "1.000000"; conf_hi "1.000000"; cov "0.077490";
Scaffold1090	Cufflinks	exon	7504	7774	1000	+	.	gene_id "CUFF.513"; transcript_id "CUFF.513.2"; exon_number "5"; FPKM "1.0000000000"; frac "0.000000"; conf_lo "1.000000"; conf_hi "1.000000"; cov "0.077490";
Scaffold1090	Cufflinks	exon	8055	8189	1000	+	.	gene_id "CUFF.513"; transcript_id "CUFF.513.2"; exon_number "6"; FPKM "1.0000000000"; frac "0.000000"; conf_lo "1.000000"; conf_hi "1.000000"; cov "0.077490";
Scaffold1090	Cufflinks	exon	8557	8745	1000	+	.	gene_id "CUFF.513"; transcript_id "CUFF.513.2"; exon_number "7"; FPKM "1.0000000000"; frac "0.000000"; conf_lo "1.000000"; conf_hi "1.000000"; cov "0.077490";
Scaffold1090	Cufflinks	exon	8818	9079	1000	+	.	gene_id "CUFF.513"; transcript_id "CUFF.513.2"; exon_number "8"; FPKM "1.0000000000"; frac "0.000000"; conf_lo "1.000000"; conf_hi "1.000000"; cov "0.077490";
Scaffold1091	Cufflinks	transcript	1175	14830	1000	-	.	gene_id "CUFF.514"; transcript_id "CUFF.514.1"; FPKM "1.0000000000"; frac "0.000000"; conf_lo "1.000000"; conf_hi "1.000000"; cov "0.024915";
Scaffold1091	Cufflinks	exon	1175	1732	1000	-	.	gene_id "CUFF.514"; transcript_id "CUFF.514.1"; exon_number "1"; FPKM "1.0000000000"; frac "0.000000"; conf_lo "1.000000"; conf_hi "1.000000"; cov "0.024915";
Scaffold1091	Cufflinks	exon	1809	1910	1000	-	.	gene_id "CUFF.514"; transcript_id "CUFF.514.1"; exon_number "2"; FPKM "1.0000000000"; frac "0.000000"; conf_lo "1.000000"; conf_hi "1.000000"; cov "0.024915";
Scaffold1091	Cufflinks	exon	1989	2375	1000	-	.	gene_id "CUFF.514"; transcript_id "CUFF.514.1"; exon_number "3"; FPKM "1.0000000000"; frac "0.000000"; conf_lo "1.000000"; conf_hi "1.000000"; cov "0.024915";
Scaffold1091	Cufflinks	exon	9656	9764	1000	-	.	gene_id "CUFF.514"; transcript_id "CUFF.514.1"; exon_number "4"; FPKM "1.0000000000"; frac "0.000000"; conf_lo "1.000000"; conf_hi "1.000000"; cov "0.024915";
Scaffold1091	Cufflinks	exon	10007	10104	1000	-	.	gene_id "CUFF.514"; transcript_id "CUFF.514.1"; exon_number "5"; FPKM "1.0000000000"; frac "0.000000"; conf_lo "1.000000"; conf_hi "1.000000"; cov "0.024915";
Scaffold1091	Cufflinks	exon	14785	14830	1000	-	.	gene_id "CUFF.514"; transcript_id "CUFF.514.1"; exon_number "6"; FPKM "1.0000000000"; frac "0.000000"; conf_lo "1.000000"; conf_hi "1.000000"; cov "0.024915";
Scaffold1091	Cufflinks	transcript	9656	20178	1000	-	.	gene_id "CUFF.514"; transcript_id "CUFF.514.2"; FPKM "1.0000000000"; frac "0.000000"; conf_lo "1.000000"; conf_hi "1.000000"; cov "0.024915";
Scaffold1091	Cufflinks	exon	9656	9764	1000	-	.	gene_id "CUFF.514"; transcript_id "CUFF.514.2"; exon_number "1"; FPKM "1.0000000000"; frac "0.000000"; conf_lo "1.000000"; conf_hi "1.000000"; cov "0.024915";
Scaffold1091	Cufflinks	exon	10007	10104	1000	-	.	gene_id "CUFF.514"; transcript_id "CUFF.514.2"; exon_number "2"; FPKM "1.0000000000"; frac "0.000000"; conf_lo "1.000000"; conf_hi "1.000000"; cov "0.024915";
Scaffold1091	Cufflinks	exon	12625	12706	1000	-	.	gene_id "CUFF.514"; transcript_id "CUFF.514.2"; exon_number "3"; FPKM "1.0000000000"; frac "0.000000"; conf_lo "1.000000"; conf_hi "1.000000"; cov "0.024915";
Scaffold1091	Cufflinks	exon	20120	20178	1000	-	.	gene_id "CUFF.514"; transcript_id "CUFF.514.2"; exon_number "4"; FPKM "1.0000000000"; frac "0.000000"; conf_lo "1.000000"; conf_hi "1.000000"; cov "0.024915";
Scaffold1091	Cufflinks	transcript	24085	24937	1000	-	.	gene_id "CUFF.515"; transcript_id "CUFF.515.1"; FPKM "1.0000000000"; frac "0.000000"; conf_lo "1.000000"; conf_hi "1.000000"; cov "0.006157";
Scaffold1091	Cufflinks	exon	24085	24254	1000	-	.	gene_id "CUFF.515"; transcript_id "CUFF.515.1"; exon_number "1"; FPKM "1.0000000000"; frac "0.000000"; conf_lo "1.000000"; conf_hi "1.000000"; cov "0.006157";
Scaffold1091	Cufflinks	exon	24887	24937	1000	-	.	gene_id "CUFF.515"; transcript_id "CUFF.515.1"; exon_number "2"; FPKM "1.0000000000"; frac "0.000000"; conf_lo "1.000000"; conf_hi "1.000000"; cov "0.006157";
Scaffold1091	Cufflinks	transcript	31439	32547	1000	-	.	gene_id "CUFF.516"; transcript_id "CUFF.516.1"; FPKM "1.0000000000"; frac "0.000000"; conf_lo "1.000000"; conf_hi "1.000000"; cov "0.028124";
Scaffold1091	Cufflinks	exon	31439	31668	1000	-	.	gene_id "CUFF.516"; transcript_id "CUFF.516.1"; exon_number "1"; FPKM "1.0000000000"; frac "0.000000"; conf_lo "1.000000"; conf_hi "1.000000"; cov "0.028124";
Scaffold1091	Cufflinks	exon	31729	32547	1000	-	.	gene_id "CUFF.516"; transcript_id "CUFF.516.1"; exon_number "2"; FPKM "1.0000000000"; frac "0.000000"; conf_lo "1.000000"; conf_hi "1.000000"; cov "0.028124";
Scaffold1091	Cufflinks	transcript	41490	42911	1000	+	.	gene_id "CUFF.517"; transcript_id "CUFF.517.1"; FPKM "1.0000000000"; frac "0.000000"; conf_lo "1.000000"; conf_hi "1.000000"; cov "0.039490";
Scaffold1091	Cufflinks	exon	41490	42911	1000	+	.	gene_id "CUFF.517"; transcript_id "CUFF.517.1"; exon_number "1"; FPKM "1.0000000000"; frac "0.000000"; conf_lo "1.000000"; conf_hi "1.000000"; cov "0.039490";
Scaffold1092	Cufflinks	transcript	26587	27911	1000	+	.	gene_id "CUFF.518"; transcript_id "CUFF.518.1"; FPKM "1.0000000000"; frac "0.000000"; conf_lo "1.000000"; conf_hi "1.000000"; cov "0.023555";
Scaffold1092	Cufflinks	exon	26587	26701	1000	+	.	gene_id "CUFF.518"; transcript_id "CUFF.518.1"; exon_number "1"; FPKM "1.0000000000"; frac "0.000000"; conf_lo "1.000000"; conf_hi "1.000000"; cov "0.023555";
Scaffold1092	Cufflinks	exon	26815	27084	1000	+	.	gene_id "CUFF.518"; transcript_id "CUFF.518.1"; exon_number "2"; FPKM "1.0000000000"; frac "0.000000"; conf_lo "1.000000"; conf_hi "1.000000"; cov "0.023555";
Scaffold1092	Cufflinks	exon	27155	27321	1000	+	.	gene_id "CUFF.518"; transcript_id "CUFF.518.1"; exon_number "3"; FPKM "1.0000000000"; frac "0.000000"; conf_lo "1.000000"; conf_hi "1.000000"; cov "0.023555";
Scaffold1092	Cufflinks	exon	27384	27911	1000	+	.	gene_id "CUFF.518"; transcript_id "CUFF.518.1"; exon_number "4"; FPKM "1.0000000000"; frac "0.000000"; conf_lo "1.000000"; conf_hi "1.000000"; cov "0.023555";
Scaffold1092	Cufflinks	transcript	39830	41453	1000	-	.	gene_id "CUFF.519"; transcript_id "CUFF.519.1"; FPKM "1.0000000000"; frac "0.000000"; conf_lo "1.000000"; conf_hi "1.000000"; cov "0.009946";
Scaffold1092	Cufflinks	exon	39830	39862	1000	-	.	gene_id "CUFF.519"; transcript_id "CUFF.519.1"; exon_number "1"; FPKM "1.0000000000"; frac "0.000000"; conf_lo "1.000000"; conf_hi "1.000000"; cov "0.009946";
Scaffold1092	Cufflinks	exon	41130	41453	1000	-	.	gene_id "CUFF.519"; transcript_id "CUFF.519.1"; exon_number "2"; FPKM "1.0000000000"; frac "0.000000"; conf_lo "1.000000"; conf_hi "1.000000"; cov "0.009946";
Scaffold1093	Cufflinks	transcript	15460	26091	1000	+	.	gene_id "CUFF.520"; transcript_id "CUFF.520.1"; FPKM "1.0000000000"; frac "0.000000"; conf_lo "1.000000"; conf_hi "1.000000"; cov "0.015030";
Scaffold1093	Cufflinks	exon	15460	15470	1000	+	.	gene_id "CUFF.520"; transcript_id "CUFF.520.1"; exon_number "1"; FPKM "1.0000000000"; frac "0.000000"; conf_lo "1.000000"; conf_hi "1.000000"; cov "0.015030";
Scaffold1093	Cufflinks	exon	19616	19750	1000	+	.	gene_id "CUFF.520"; transcript_id "CUFF.520.1"; exon_number "2"; FPKM "1.0000000000"; frac "0.000000"; conf_lo "1.000000"; conf_hi "1.000000"; cov "0.015030";
Scaffold1093	Cufflinks	exon	25821	26091	1000	+	.	gene_id "CUFF.520"; transcript_id "CUFF.520.1"; exon_number "3"; FPKM "1.0000000000"; frac "0.000000"; conf_lo "1.000000"; conf_hi "1.000000"; cov "0.015030";
Scaffold1093	Cufflinks	transcript	19517	20178	1000	+	.	gene_id "CUFF.520"; transcript_id "CUFF.520.2"; FPKM "1.0000000000"; frac "0.000000"; conf_lo "1.000000"; conf_hi "1.000000"; cov "0.015030";
Scaffold1093	Cufflinks	exon	19517	20178	1000	+	.	gene_id "CUFF.520"; transcript_id "CUFF.520.2"; exon_number "1"; FPKM "1.0000000000"; frac "0.000000"; conf_lo "1.000000"; conf_hi "1.000000"; cov "0.015030";
Scaffold1094	Cufflinks	transcript	7645	14115	1000	+	.	gene_id "CUFF.521"; transcript_id "CUFF.521.1"; FPKM "1.0000000000"; frac "0.000000"; conf_lo "1.000000"; conf_hi "1.000000"; cov "0.029178";
Scaffold1094	Cufflinks	exon	7645	7832	1000	+	.	gene_id "CUFF.521"; transcript_id "CUFF.521.1"; exon_number "1"; FPKM "1.0000000000"; frac "0.000000"; conf_lo "1.000000"; conf_hi "1.000000"; cov "0.029178";
Scaffold1094	Cufflinks	exon	8079	8283	1000	+	.	gene_id "CUFF.521"; transcript_id "CUFF.521.1"; exon_number "2"; FPKM "1.0000000000"; frac "0.000000"; conf_lo "1.000000"; conf_hi "1.000000"; cov "0.029178";
Scaffold1094	Cufflinks	exon	13256	13437	1000	+	.	gene_id "CUFF.521"; transcript_id "CUFF.521.1"; exon_number "3"; FPKM "1.0000000000"; frac "0.000000"; conf_lo "1.000000"; conf_hi "1.000000"; cov "0.029178";
Scaffold1094	Cufflinks	exon	13509	13725	1000	+	.	gene_id "CUFF.521"; transcript_id "CUFF.521.1"; exon_number "4"; FPKM "1.0000000000"; frac "0.000000"; conf_lo "1.000000"; conf_hi "1.000000"; cov "0.029178";
Scaffold1094	Cufflinks	exon	13791	14047	1000	+	.	gene_id "CUFF.521"; transcript_id "CUFF.521.1"; exon_number "5"; FPKM "1.0000000000"; frac "0.000000"; conf_lo "1.000000"; conf_hi "1.000000"; cov "0.029178";
Scaffold1094	Cufflinks	exon	14089	14115	1000	+	.	gene_id "CUFF.521"; transcript_id "CUFF.521.1"; exon_number "6"; FPKM "1.0000000000"; frac "0.000000"; conf_lo "1.000000"; conf_hi "1.000000"; cov "0.029178";
Scaffold1094	Cufflinks	transcript	12885	14042	1000	+	.	gene_id "CUFF.521"; transcript_id "CUFF.521.2"; FPKM "1.0000000000"; frac "0.000000"; conf_lo "1.000000"; conf_hi "1.000000"; cov "0.029178";
Scaffold1094	Cufflinks	exon	12885	13437	1000	+	.	gene_id "CUFF.521"; transcript_id "CUFF.521.2"; exon_number "1"; FPKM "1.0000000000"; frac "0.000000"; conf_lo "1.000000"; conf_hi "1.000000"; cov "0.029178";
Scaffold1094	Cufflinks	exon	13509	13725	1000	+	.	gene_id "CUFF.521"; transcript_id "CUFF.521.2"; exon_number "2"; FPKM "1.0000000000"; frac "0.000000"; conf_lo "1.000000"; conf_hi "1.000000"; cov "0.029178";
Scaffold1094	Cufflinks	exon	13791	14042	1000	+	.	gene_id "CUFF.521"; transcript_id "CUFF.521.2"; exon_number "3"; FPKM "1.0000000000"; frac "0.000000"; conf_lo "1.000000"; conf_hi "1.000000"; cov "0.029178";
Scaffold1094	Cufflinks	transcript	26395	28087	1000	+	.	gene_id "CUFF.522"; transcript_id "CUFF.522.1"; FPKM "1.0000000000"; frac "0.000000"; conf_lo "1.000000"; conf_hi "1.000000"; cov "0.015350";
Scaffold1094	Cufflinks	exon	26395	26665	1000	+	.	gene_id "CUFF.522"; transcript_id "CUFF.522.1"; exon_number "1"; FPKM "1.0000000000"; frac "0.000000"; conf_lo "1.000000"; conf_hi "1.000000"; cov "0.015350";
Scaffold1094	Cufflinks	exon	27783	28087	1000	+	.	gene_id "CUFF.522"; transcript_id "CUFF.522.1"; exon_number "2"; FPKM "1.0000000000"; frac "0.000000"; conf_lo "1.000000"; conf_hi "1.000000"; cov "0.015350";
Scaffold1094	Cufflinks	transcript	31951	32794	1000	+	.	gene_id "CUFF.523"; transcript_id "CUFF.523.1"; FPKM "1.0000000000"; frac "0.000000"; conf_lo "1.000000"; conf_hi "1.000000"; cov "0.017482";
Scaffold1094	Cufflinks	exon	31951	32013	1000	+	.	gene_id "CUFF.523"; transcript_id "CUFF.523.1"; exon_number "1"; FPKM "1.0000000000"; frac "0.000000"; conf_lo "1.000000"; conf_hi "1.000000"; cov "0.017482";
Scaffold1094	Cufflinks	exon	32074	32104	1000	+	.	gene_id "CUFF.523"; transcript_id "CUFF.523.1"; exon_number "2"; FPKM "1.0000000000"; frac "0.000000"; conf_lo "1.000000"; conf_hi "1.000000"; cov "0.017482";
Scaffold1094	Cufflinks	exon	32165	32484	1000	+	.	gene_id "CUFF.523"; transcript_id "CUFF.523.1"; exon_number "3"; FPKM "1.0000000000"; frac "0.000000"; conf_lo "1.000000"; conf_hi "1.000000"; cov "0.017482";
Scaffold1094	Cufflinks	exon	32553	32794	1000	+	.	gene_id "CUFF.523"; transcript_id "CUFF.523.1"; exon_number "4"; FPKM "1.0000000000"; frac "0.000000"; conf_lo "1.000000"; conf_hi "1.000000"; cov "0.017482";
Scaffold1095	Cufflinks	transcript	58752	61987	1000	-	.	gene_id "CUFF.524"; transcript_id "CUFF.524.1"; FPKM "1.0000000000"; frac "0.000000"; conf_lo "1.000000"; conf_hi "1.000000"; cov "0.021628";
Scaffold1095	Cufflinks	exon	58752	59145	1000	-	.	gene_id "CUFF.524"; transcript_id "CUFF.524.1"; exon_number "1"; FPKM "1.0000000000"; frac "0.000000"; conf_lo "1.000000"; conf_hi "1.000000"; cov "0.021628";
Scaffold1095	Cufflinks	exon	60589	60678	1000	-	.	gene_id "CUFF.524"; transcript_id "CUFF.524.1"; exon_number "2"; FPKM "1.0000000000"; frac "0.000000"; conf_lo "1.000000"; conf_hi "1.000000"; cov "0.021628";
Scaffold1095	Cufflinks	exon	60930	61010	1000	-	.	gene_id "CUFF.524"; transcript_id "CUFF.524.1"; exon_number "3"; FPKM "1.0000000000"; frac "0.000000"; conf_lo "1.000000"; conf_hi "1.000000"; cov "0.021628";
Scaffold1095	Cufflinks	exon	61189	61570	1000	-	.	gene_id "CUFF.524"; transcript_id "CUFF.524.1"; exon_number "4"; FPKM "1.0000000000"; frac "0.000000"; conf_lo "1.000000"; conf_hi "1.000000"; cov "0.021628";
Scaffold1095	Cufflinks	exon	61673	61987	1000	-	.	gene_id "CUFF.524"; transcript_id "CUFF.524.1"; exon_number "5"; FPKM "1.0000000000"; frac "0.000000"; conf_lo "1.000000"; conf_hi "1.000000"; cov "0.021628";
Scaffold1097	Cufflinks	transcript	3431	10523	1000	+	.	gene_id "CUFF.525"; transcript_id "CUFF.525.1"; FPKM "1.0000000000"; frac "0.000000"; conf_lo "1.000000"; conf_hi "1.000000"; cov "0.007828";
Scaffold1097	Cufflinks	exon	3431	3539	1000	+	.	gene_id "CUFF.525"; transcript_id "CUFF.525.1"; exon_number "1"; FPKM "1.0000000000"; frac "0.000000"; conf_lo "1.000000"; conf_hi "1.000000"; cov "0.007828";
Scaffold1097	Cufflinks	exon	10311	10523	1000	+	.	gene_id "CUFF.525"; transcript_id "CUFF.525.1"; exon_number "2"; FPKM "1.0000000000"; frac "0.000000"; conf_lo "1.000000"; conf_hi "1.000000"; cov "0.007828";
Scaffold1097	Cufflinks	transcript	12043	15617	1000	+	.	gene_id "CUFF.526"; transcript_id "CUFF.526.1"; FPKM "1.0000000000"; frac "0.000000"; conf_lo "1.000000"; conf_hi "1.000000"; cov "0.005349";
Scaffold1097	Cufflinks	exon	12043	12228	1000	+	.	gene_id "CUFF.526"; transcript_id "CUFF.526.1"; exon_number "1"; FPKM "1.0000000000"; frac "0.000000"; conf_lo "1.000000"; conf_hi "1.000000"; cov "0.005349";
Scaffold1097	Cufflinks	exon	15612	15617	1000	+	.	gene_id "CUFF.526"; transcript_id "CUFF.526.1"; exon_number "2"; FPKM "1.0000000000"; frac "0.000000"; conf_lo "1.000000"; conf_hi "1.000000"; cov "0.005349";
Scaffold1097	Cufflinks	transcript	39452	39749	1000	+	.	gene_id "CUFF.527"; transcript_id "CUFF.527.1"; FPKM "1.0000000000"; frac "0.000000"; conf_lo "1.000000"; conf_hi "1.000000"; cov "0.008302";
Scaffold1097	Cufflinks	exon	39452	39749	1000	+	.	gene_id "CUFF.527"; transcript_id "CUFF.527.1"; exon_number "1"; FPKM "1.0000000000"; frac "0.000000"; conf_lo "1.000000"; conf_hi "1.000000"; cov "0.008302";
Scaffold1098	Cufflinks	transcript	21895	26100	1000	-	.	gene_id "CUFF.528"; transcript_id "CUFF.528.1"; FPKM "1.0000000000"; frac "0.000000"; conf_lo "1.000000"; conf_hi "1.000000"; cov "0.035506";
Scaffold1098	Cufflinks	exon	21895	22029	1000	-	.	gene_id "CUFF.528"; transcript_id "CUFF.528.1"; exon_number "1"; FPKM "1.0000000000"; frac "0.000000"; conf_lo "1.000000"; conf_hi "1.000000"; cov "0.035506";
Scaffold1098	Cufflinks	exon	22342	22428	1000	-	.	gene_id "CUFF.528"; transcript_id "CUFF.528.1"; exon_number "2"; FPKM "1.0000000000"; frac "0.000000"; conf_lo "1.000000"; conf_hi "1.000000"; cov "0.035506";
Scaffold1098	Cufflinks	exon	24969	25229	1000	-	.	gene_id "CUFF.528"; transcript_id "CUFF.528.1"; exon_number "3"; FPKM "1.0000000000"; frac "0.000000"; conf_lo "1.000000"; conf_hi "1.000000"; cov "0.035506";
Scaffold1098	Cufflinks	exon	25306	26100	1000	-	.	gene_id "CUFF.528"; transcript_id "CUFF.528.1"; exon_number "4"; FPKM "1.0000000000"; frac "0.000000"; conf_lo "1.000000"; conf_hi "1.000000"; cov "0.035506";
Scaffold1098	Cufflinks	transcript	21895	28596	1000	-	.	gene_id "CUFF.528"; transcript_id "CUFF.528.2"; FPKM "1.0000000000"; frac "0.000000"; conf_lo "1.000000"; conf_hi "1.000000"; cov "0.035506";
Scaffold1098	Cufflinks	exon	21895	22029	1000	-	.	gene_id "CUFF.528"; transcript_id "CUFF.528.2"; exon_number "1"; FPKM "1.0000000000"; frac "0.000000"; conf_lo "1.000000"; conf_hi "1.000000"; cov "0.035506";
Scaffold1098	Cufflinks	exon	22342	22428	1000	-	.	gene_id "CUFF.528"; transcript_id "CUFF.528.2"; exon_number "2"; FPKM "1.0000000000"; frac "0.000000"; conf_lo "1.000000"; conf_hi "1.000000"; cov "0.035506";
Scaffold1098	Cufflinks	exon	24969	25229	1000	-	.	gene_id "CUFF.528"; transcript_id "CUFF.528.2"; exon_number "3"; FPKM "1.0000000000"; frac "0.000000"; conf_lo "1.000000"; conf_hi "1.000000"; cov "0.035506";
Scaffold1098	Cufflinks	exon	27802	28596	1000	-	.	gene_id "CUFF.528"; transcript_id "CUFF.528.2"; exon_number "4"; FPKM "1.0000000000"; frac "0.000000"; conf_lo "1.000000"; conf_hi "1.000000"; cov "0.035506";
Scaffold1098	Cufflinks	transcript	21895	31502	1000	-	.	gene_id "CUFF.528"; transcript_id "CUFF.528.3"; FPKM "1.0000000000"; frac "0.000000"; conf_lo "1.000000"; conf_hi "1.000000"; cov "0.035506";
Scaffold1098	Cufflinks	exon	21895	22029	1000	-	.	gene_id "CUFF.528"; transcript_id "CUFF.528.3"; exon_number "1"; FPKM "1.0000000000"; frac "0.000000"; conf_lo "1.000000"; conf_hi "1.000000"; cov "0.035506";
Scaffold1098	Cufflinks	exon	22342	22428	1000	-	.	gene_id "CUFF.528"; transcript_id "CUFF.528.3"; exon_number "2"; FPKM "1.0000000000"; frac "0.000000"; conf_lo "1.000000"; conf_hi "1.000000"; cov "0.035506";
Scaffold1098	Cufflinks	exon	24969	25229	1000	-	.	gene_id "CUFF.528"; transcript_id "CUFF.528.3"; exon_number "3"; FPKM "1.0000000000"; frac "0.000000"; conf_lo "1.000000"; conf_hi "1.000000"; cov "0.035506";
Scaffold1098	Cufflinks	exon	30729	31502	1000	-	.	gene_id "CUFF.528"; transcript_id "CUFF.528.3"; exon_number "4"; FPKM "1.0000000000"; frac "0.000000"; conf_lo "1.000000"; conf_hi "1.000000"; cov "0.035506";
Scaffold1098	Cufflinks	transcript	21895	33422	1000	-	.	gene_id "CUFF.528"; transcript_id "CUFF.528.4"; FPKM "1.0000000000"; frac "0.000000"; conf_lo "1.000000"; conf_hi "1.000000"; cov "0.035506";
Scaffold1098	Cufflinks	exon	21895	22029	1000	-	.	gene_id "CUFF.528"; transcript_id "CUFF.528.4"; exon_number "1"; FPKM "1.0000000000"; frac "0.000000"; conf_lo "1.000000"; conf_hi "1.000000"; cov "0.035506";
Scaffold1098	Cufflinks	exon	22342	22428	1000	-	.	gene_id "CUFF.528"; transcript_id "CUFF.528.4"; exon_number "2"; FPKM "1.0000000000"; frac "0.000000"; conf_lo "1.000000"; conf_hi "1.000000"; cov "0.035506";
Scaffold1098	Cufflinks	exon	24969	25229	1000	-	.	gene_id "CUFF.528"; transcript_id "CUFF.528.4"; exon_number "3"; FPKM "1.0000000000"; frac "0.000000"; conf_lo "1.000000"; conf_hi "1.000000"; cov "0.035506";
Scaffold1098	Cufflinks	exon	32628	33422	1000	-	.	gene_id "CUFF.528"; transcript_id "CUFF.528.4"; exon_number "4"; FPKM "1.0000000000"; frac "0.000000"; conf_lo "1.000000"; conf_hi "1.000000"; cov "0.035506";
Scaffold1098	Cufflinks	transcript	21895	38287	1000	-	.	gene_id "CUFF.528"; transcript_id "CUFF.528.5"; FPKM "1.0000000000"; frac "0.000000"; conf_lo "1.000000"; conf_hi "1.000000"; cov "0.035506";
Scaffold1098	Cufflinks	exon	21895	22029	1000	-	.	gene_id "CUFF.528"; transcript_id "CUFF.528.5"; exon_number "1"; FPKM "1.0000000000"; frac "0.000000"; conf_lo "1.000000"; conf_hi "1.000000"; cov "0.035506";
Scaffold1098	Cufflinks	exon	22342	22428	1000	-	.	gene_id "CUFF.528"; transcript_id "CUFF.528.5"; exon_number "2"; FPKM "1.0000000000"; frac "0.000000"; conf_lo "1.000000"; conf_hi "1.000000"; cov "0.035506";
Scaffold1098	Cufflinks	exon	24969	25229	1000	-	.	gene_id "CUFF.528"; transcript_id "CUFF.528.5"; exon_number "3"; FPKM "1.0000000000"; frac "0.000000"; conf_lo "1.000000"; conf_hi "1.000000"; cov "0.035506";
Scaffold1098	Cufflinks	exon	37493	38287	1000	-	.	gene_id "CUFF.528"; transcript_id "CUFF.528.5"; exon_number "4"; FPKM "1.0000000000"; frac "0.000000"; conf_lo "1.000000"; conf_hi "1.000000"; cov "0.035506";
Scaffold1098	Cufflinks	transcript	21895	41014	1000	-	.	gene_id "CUFF.528"; transcript_id "CUFF.528.6"; FPKM "1.0000000000"; frac "0.000000"; conf_lo "1.000000"; conf_hi "1.000000"; cov "0.035506";
Scaffold1098	Cufflinks	exon	21895	22029	1000	-	.	gene_id "CUFF.528"; transcript_id "CUFF.528.6"; exon_number "1"; FPKM "1.0000000000"; frac "0.000000"; conf_lo "1.000000"; conf_hi "1.000000"; cov "0.035506";
Scaffold1098	Cufflinks	exon	22342	22428	1000	-	.	gene_id "CUFF.528"; transcript_id "CUFF.528.6"; exon_number "2"; FPKM "1.0000000000"; frac "0.000000"; conf_lo "1.000000"; conf_hi "1.000000"; cov "0.035506";
Scaffold1098	Cufflinks	exon	24969	25229	1000	-	.	gene_id "CUFF.528"; transcript_id "CUFF.528.6"; exon_number "3"; FPKM "1.0000000000"; frac "0.000000"; conf_lo "1.000000"; conf_hi "1.000000"; cov "0.035506";
Scaffold1098	Cufflinks	exon	40220	41014	1000	-	.	gene_id "CUFF.528"; transcript_id "CUFF.528.6"; exon_number "4"; FPKM "1.0000000000"; frac "0.000000"; conf_lo "1.000000"; conf_hi "1.000000"; cov "0.035506";
Scaffold1099	Cufflinks	transcript	2608	3516	1000	+	.	gene_id "CUFF.529"; transcript_id "CUFF.529.1"; FPKM "0.0000000000"; frac "0.000000"; conf_lo "0.000000"; conf_hi "0.000000"; cov "0.000000";
Scaffold1099	Cufflinks	exon	2608	3516	1000	+	.	gene_id "CUFF.529"; transcript_id "CUFF.529.1"; exon_number "1"; FPKM "0.0000000000"; frac "0.000000"; conf_lo "0.000000"; conf_hi "0.000000"; cov "0.000000";
Scaffold1099	Cufflinks	transcript	3540	28791	1000	-	.	gene_id "CUFF.531"; transcript_id "CUFF.531.1"; FPKM "1.0000000000"; frac "0.000000"; conf_lo "1.000000"; conf_hi "1.000000"; cov "0.033357";
Scaffold1099	Cufflinks	exon	3540	3657	1000	-	.	gene_id "CUFF.531"; transcript_id "CUFF.531.1"; exon_number "1"; FPKM "1.0000000000"; frac "0.000000"; conf_lo "1.000000"; conf_hi "1.000000"; cov "0.033357";
Scaffold1099	Cufflinks	exon	7638	7787	1000	-	.	gene_id "CUFF.531"; transcript_id "CUFF.531.1"; exon_number "2"; FPKM "1.0000000000"; frac "0.000000"; conf_lo "1.000000"; conf_hi "1.000000"; cov "0.033357";
Scaffold1099	Cufflinks	exon	7882	8214	1000	-	.	gene_id "CUFF.531"; transcript_id "CUFF.531.1"; exon_number "3"; FPKM "1.0000000000"; frac "0.000000"; conf_lo "1.000000"; conf_hi "1.000000"; cov "0.033357";
Scaffold1099	Cufflinks	exon	12942	13392	1000	-	.	gene_id "CUFF.531"; transcript_id "CUFF.531.1"; exon_number "4"; FPKM "1.0000000000"; frac "0.000000"; conf_lo "1.000000"; conf_hi "1.000000"; cov "0.033357";
Scaffold1099	Cufflinks	exon	18866	18940	1000	-	.	gene_id "CUFF.531"; transcript_id "CUFF.531.1"; exon_number "5"; FPKM "1.0000000000"; frac "0.000000"; conf_lo "1.000000"; conf_hi "1.000000"; cov "0.033357";
Scaffold1099	Cufflinks	exon	19017	19110	1000	-	.	gene_id "CUFF.531"; transcript_id "CUFF.531.1"; exon_number "6"; FPKM "1.0000000000"; frac "0.000000"; conf_lo "1.000000"; conf_hi "1.000000"; cov "0.033357";
Scaffold1099	Cufflinks	exon	28784	28791	1000	-	.	gene_id "CUFF.531"; transcript_id "CUFF.531.1"; exon_number "7"; FPKM "1.0000000000"; frac "0.000000"; conf_lo "1.000000"; conf_hi "1.000000"; cov "0.033357";
Scaffold1099	Cufflinks	transcript	3540	14053	1000	-	.	gene_id "CUFF.531"; transcript_id "CUFF.531.2"; FPKM "1.0000000000"; frac "0.000000"; conf_lo "1.000000"; conf_hi "1.000000"; cov "0.033357";
Scaffold1099	Cufflinks	exon	3540	3657	1000	-	.	gene_id "CUFF.531"; transcript_id "CUFF.531.2"; exon_number "1"; FPKM "1.0000000000"; frac "0.000000"; conf_lo "1.000000"; conf_hi "1.000000"; cov "0.033357";
Scaffold1099	Cufflinks	exon	7638	7787	1000	-	.	gene_id "CUFF.531"; transcript_id "CUFF.531.2"; exon_number "2"; FPKM "1.0000000000"; frac "0.000000"; conf_lo "1.000000"; conf_hi "1.000000"; cov "0.033357";
Scaffold1099	Cufflinks	exon	7882	8214	1000	-	.	gene_id "CUFF.531"; transcript_id "CUFF.531.2"; exon_number "3"; FPKM "1.0000000000"; frac "0.000000"; conf_lo "1.000000"; conf_hi "1.000000"; cov "0.033357";
Scaffold1099	Cufflinks	exon	12942	13392	1000	-	.	gene_id "CUFF.531"; transcript_id "CUFF.531.2"; exon_number "4"; FPKM "1.0000000000"; frac "0.000000"; conf_lo "1.000000"; conf_hi "1.000000"; cov "0.033357";
Scaffold1099	Cufflinks	exon	13878	14053	1000	-	.	gene_id "CUFF.531"; transcript_id "CUFF.531.2"; exon_number "5"; FPKM "1.0000000000"; frac "0.000000"; conf_lo "1.000000"; conf_hi "1.000000"; cov "0.033357";
Scaffold1099	Cufflinks	transcript	29516	43102	1000	-	.	gene_id "CUFF.532"; transcript_id "CUFF.532.1"; FPKM "1.0000000000"; frac "0.000000"; conf_lo "1.000000"; conf_hi "1.000000"; cov "0.036718";
Scaffold1099	Cufflinks	exon	29516	29850	1000	-	.	gene_id "CUFF.532"; transcript_id "CUFF.532.1"; exon_number "1"; FPKM "1.0000000000"; frac "0.000000"; conf_lo "1.000000"; conf_hi "1.000000"; cov "0.036718";
Scaffold1099	Cufflinks	exon	29912	30040	1000	-	.	gene_id "CUFF.532"; transcript_id "CUFF.532.1"; exon_number "2"; FPKM "1.0000000000"; frac "0.000000"; conf_lo "1.000000"; conf_hi "1.000000"; cov "0.036718";
Scaffold1099	Cufflinks	exon	34126	34586	1000	-	.	gene_id "CUFF.532"; transcript_id "CUFF.532.1"; exon_number "3"; FPKM "1.0000000000"; frac "0.000000"; conf_lo "1.000000"; conf_hi "1.000000"; cov "0.036718";
Scaffold1099	Cufflinks	exon	35661	35829	1000	-	.	gene_id "CUFF.532"; transcript_id "CUFF.532.1"; exon_number "4"; FPKM "1.0000000000"; frac "0.000000"; conf_lo "1.000000"; conf_hi "1.000000"; cov "0.036718";
Scaffold1099	Cufflinks	exon	35899	36054	1000	-	.	gene_id "CUFF.532"; transcript_id "CUFF.532.1"; exon_number "5"; FPKM "1.0000000000"; frac "0.000000"; conf_lo "1.000000"; conf_hi "1.000000"; cov "0.036718";
Scaffold1099	Cufflinks	exon	42282	43102	1000	-	.	gene_id "CUFF.532"; transcript_id "CUFF.532.1"; exon_number "6"; FPKM "1.0000000000"; frac "0.000000"; conf_lo "1.000000"; conf_hi "1.000000"; cov "0.036718";
Scaffold1099	Cufflinks	transcript	29516	35848	1000	-	.	gene_id "CUFF.532"; transcript_id "CUFF.532.2"; FPKM "1.0000000000"; frac "0.000000"; conf_lo "1.000000"; conf_hi "1.000000"; cov "0.036718";
Scaffold1099	Cufflinks	exon	29516	29850	1000	-	.	gene_id "CUFF.532"; transcript_id "CUFF.532.2"; exon_number "1"; FPKM "1.0000000000"; frac "0.000000"; conf_lo "1.000000"; conf_hi "1.000000"; cov "0.036718";
Scaffold1099	Cufflinks	exon	34126	34586	1000	-	.	gene_id "CUFF.532"; transcript_id "CUFF.532.2"; exon_number "2"; FPKM "1.0000000000"; frac "0.000000"; conf_lo "1.000000"; conf_hi "1.000000"; cov "0.036718";
Scaffold1099	Cufflinks	exon	35661	35848	1000	-	.	gene_id "CUFF.532"; transcript_id "CUFF.532.2"; exon_number "3"; FPKM "1.0000000000"; frac "0.000000"; conf_lo "1.000000"; conf_hi "1.000000"; cov "0.036718";
Scaffold1099	Cufflinks	transcript	35861	42996	1000	-	.	gene_id "CUFF.532"; transcript_id "CUFF.532.3"; FPKM "1.0000000000"; frac "0.000000"; conf_lo "1.000000"; conf_hi "1.000000"; cov "0.036718";
Scaffold1099	Cufflinks	exon	35861	36053	1000	-	.	gene_id "CUFF.532"; transcript_id "CUFF.532.3"; exon_number "1"; FPKM "1.0000000000"; frac "0.000000"; conf_lo "1.000000"; conf_hi "1.000000"; cov "0.036718";
Scaffold1099	Cufflinks	exon	42281	42996	1000	-	.	gene_id "CUFF.532"; transcript_id "CUFF.532.3"; exon_number "2"; FPKM "1.0000000000"; frac "0.000000"; conf_lo "1.000000"; conf_hi "1.000000"; cov "0.036718";
Scaffold11	Cufflinks	transcript	42824	49781	1000	+	.	gene_id "CUFF.533"; transcript_id "CUFF.533.1"; FPKM "1.0000000000"; frac "0.000000"; conf_lo "1.000000"; conf_hi "1.000000"; cov "0.031773";
Scaffold11	Cufflinks	exon	42824	43569	1000	+	.	gene_id "CUFF.533"; transcript_id "CUFF.533.1"; exon_number "1"; FPKM "1.0000000000"; frac "0.000000"; conf_lo "1.000000"; conf_hi "1.000000"; cov "0.031773";
Scaffold11	Cufflinks	exon	49149	49781	1000	+	.	gene_id "CUFF.533"; transcript_id "CUFF.533.1"; exon_number "2"; FPKM "1.0000000000"; frac "0.000000"; conf_lo "1.000000"; conf_hi "1.000000"; cov "0.031773";
Scaffold11	Cufflinks	transcript	43242	49781	1000	+	.	gene_id "CUFF.533"; transcript_id "CUFF.533.2"; FPKM "1.0000000000"; frac "0.000000"; conf_lo "1.000000"; conf_hi "1.000000"; cov "0.031773";
Scaffold11	Cufflinks	exon	43242	43569	1000	+	.	gene_id "CUFF.533"; transcript_id "CUFF.533.2"; exon_number "1"; FPKM "1.0000000000"; frac "0.000000"; conf_lo "1.000000"; conf_hi "1.000000"; cov "0.031773";
Scaffold11	Cufflinks	exon	49104	49781	1000	+	.	gene_id "CUFF.533"; transcript_id "CUFF.533.2"; exon_number "2"; FPKM "1.0000000000"; frac "0.000000"; conf_lo "1.000000"; conf_hi "1.000000"; cov "0.031773";
Scaffold11	Cufflinks	transcript	52930	62464	1000	-	.	gene_id "CUFF.534"; transcript_id "CUFF.534.1"; FPKM "1.0000000000"; frac "0.000000"; conf_lo "1.000000"; conf_hi "1.000000"; cov "0.096615";
Scaffold11	Cufflinks	exon	52930	53720	1000	-	.	gene_id "CUFF.534"; transcript_id "CUFF.534.1"; exon_number "1"; FPKM "1.0000000000"; frac "0.000000"; conf_lo "1.000000"; conf_hi "1.000000"; cov "0.096615";
Scaffold11	Cufflinks	exon	54120	55200	1000	-	.	gene_id "CUFF.534"; transcript_id "CUFF.534.1"; exon_number "2"; FPKM "1.0000000000"; frac "0.000000"; conf_lo "1.000000"; conf_hi "1.000000"; cov "0.096615";
Scaffold11	Cufflinks	exon	55273	55446	1000	-	.	gene_id "CUFF.534"; transcript_id "CUFF.534.1"; exon_number "3"; FPKM "1.0000000000"; frac "0.000000"; conf_lo "1.000000"; conf_hi "1.000000"; cov "0.096615";
Scaffold11	Cufflinks	exon	55502	55951	1000	-	.	gene_id "CUFF.534"; transcript_id "CUFF.534.1"; exon_number "4"; FPKM "1.0000000000"; frac "0.000000"; conf_lo "1.000000"; conf_hi "1.000000"; cov "0.096615";
Scaffold11	Cufflinks	exon	56006	56785	1000	-	.	gene_id "CUFF.534"; transcript_id "CUFF.534.1"; exon_number "5"; FPKM "1.0000000000"; frac "0.000000"; conf_lo "1.000000"; conf_hi "1.000000"; cov "0.096615";
Scaffold11	Cufflinks	exon	56863	56944	1000	-	.	gene_id "CUFF.534"; transcript_id "CUFF.534.1"; exon_number "6"; FPKM "1.0000000000"; frac "0.000000"; conf_lo "1.000000"; conf_hi "1.000000"; cov "0.096615";
Scaffold11	Cufflinks	exon	62355	62464	1000	-	.	gene_id "CUFF.534"; transcript_id "CUFF.534.1"; exon_number "7"; FPKM "1.0000000000"; frac "0.000000"; conf_lo "1.000000"; conf_hi "1.000000"; cov "0.096615";
Scaffold11	Cufflinks	transcript	72594	143135	1000	+	.	gene_id "CUFF.535"; transcript_id "CUFF.535.1"; FPKM "1.0000000000"; frac "0.000000"; conf_lo "1.000000"; conf_hi "1.000000"; cov "0.017454";
Scaffold11	Cufflinks	exon	72594	72958	1000	+	.	gene_id "CUFF.535"; transcript_id "CUFF.535.1"; exon_number "1"; FPKM "1.0000000000"; frac "0.000000"; conf_lo "1.000000"; conf_hi "1.000000"; cov "0.017454";
Scaffold11	Cufflinks	exon	135469	135565	1000	+	.	gene_id "CUFF.535"; transcript_id "CUFF.535.1"; exon_number "2"; FPKM "1.0000000000"; frac "0.000000"; conf_lo "1.000000"; conf_hi "1.000000"; cov "0.017454";
Scaffold11	Cufflinks	exon	142706	142952	1000	+	.	gene_id "CUFF.535"; transcript_id "CUFF.535.1"; exon_number "3"; FPKM "1.0000000000"; frac "0.000000"; conf_lo "1.000000"; conf_hi "1.000000"; cov "0.017454";
Scaffold11	Cufflinks	exon	143017	143135	1000	+	.	gene_id "CUFF.535"; transcript_id "CUFF.535.1"; exon_number "4"; FPKM "1.0000000000"; frac "0.000000"; conf_lo "1.000000"; conf_hi "1.000000"; cov "0.017454";
Scaffold11	Cufflinks	transcript	143604	156529	1000	+	.	gene_id "CUFF.536"; transcript_id "CUFF.536.1"; FPKM "1.0000000000"; frac "0.000000"; conf_lo "1.000000"; conf_hi "1.000000"; cov "0.020045";
Scaffold11	Cufflinks	exon	143604	143649	1000	+	.	gene_id "CUFF.536"; transcript_id "CUFF.536.1"; exon_number "1"; FPKM "1.0000000000"; frac "0.000000"; conf_lo "1.000000"; conf_hi "1.000000"; cov "0.020045";
Scaffold11	Cufflinks	exon	150109	150289	1000	+	.	gene_id "CUFF.536"; transcript_id "CUFF.536.1"; exon_number "2"; FPKM "1.0000000000"; frac "0.000000"; conf_lo "1.000000"; conf_hi "1.000000"; cov "0.020045";
Scaffold11	Cufflinks	exon	155593	156529	1000	+	.	gene_id "CUFF.536"; transcript_id "CUFF.536.1"; exon_number "3"; FPKM "1.0000000000"; frac "0.000000"; conf_lo "1.000000"; conf_hi "1.000000"; cov "0.020045";
Scaffold11	Cufflinks	transcript	156724	157422	1000	+	.	gene_id "CUFF.537"; transcript_id "CUFF.537.1"; FPKM "1.0000000000"; frac "0.000000"; conf_lo "1.000000"; conf_hi "1.000000"; cov "0.019473";
Scaffold11	Cufflinks	exon	156724	157422	1000	+	.	gene_id "CUFF.537"; transcript_id "CUFF.537.1"; exon_number "1"; FPKM "1.0000000000"; frac "0.000000"; conf_lo "1.000000"; conf_hi "1.000000"; cov "0.019473";
Scaffold11	Cufflinks	transcript	159332	159952	1000	+	.	gene_id "CUFF.538"; transcript_id "CUFF.538.1"; FPKM "1.0000000000"; frac "0.000000"; conf_lo "1.000000"; conf_hi "1.000000"; cov "0.017300";
Scaffold11	Cufflinks	exon	159332	159952	1000	+	.	gene_id "CUFF.538"; transcript_id "CUFF.538.1"; exon_number "1"; FPKM "1.0000000000"; frac "0.000000"; conf_lo "1.000000"; conf_hi "1.000000"; cov "0.017300";
Scaffold11	Cufflinks	transcript	166639	169675	1000	-	.	gene_id "CUFF.539"; transcript_id "CUFF.539.1"; FPKM "1.0000000000"; frac "0.000000"; conf_lo "1.000000"; conf_hi "1.000000"; cov "0.024488";
Scaffold11	Cufflinks	exon	166639	167226	1000	-	.	gene_id "CUFF.539"; transcript_id "CUFF.539.1"; exon_number "1"; FPKM "1.0000000000"; frac "0.000000"; conf_lo "1.000000"; conf_hi "1.000000"; cov "0.024488";
Scaffold11	Cufflinks	exon	167893	168134	1000	-	.	gene_id "CUFF.539"; transcript_id "CUFF.539.1"; exon_number "2"; FPKM "1.0000000000"; frac "0.000000"; conf_lo "1.000000"; conf_hi "1.000000"; cov "0.024488";
Scaffold11	Cufflinks	exon	169627	169675	1000	-	.	gene_id "CUFF.539"; transcript_id "CUFF.539.1"; exon_number "3"; FPKM "1.0000000000"; frac "0.000000"; conf_lo "1.000000"; conf_hi "1.000000"; cov "0.024488";
Scaffold11	Cufflinks	transcript	185151	193645	1000	+	.	gene_id "CUFF.540"; transcript_id "CUFF.540.1"; FPKM "1.0000000000"; frac "0.000000"; conf_lo "1.000000"; conf_hi "1.000000"; cov "0.031425";
Scaffold11	Cufflinks	exon	185151	185411	1000	+	.	gene_id "CUFF.540"; transcript_id "CUFF.540.1"; exon_number "1"; FPKM "1.0000000000"; frac "0.000000"; conf_lo "1.000000"; conf_hi "1.000000"; cov "0.031425";
Scaffold11	Cufflinks	exon	186539	186761	1000	+	.	gene_id "CUFF.540"; transcript_id "CUFF.540.1"; exon_number "2"; FPKM "1.0000000000"; frac "0.000000"; conf_lo "1.000000"; conf_hi "1.000000"; cov "0.031425";
Scaffold11	Cufflinks	exon	190004	190123	1000	+	.	gene_id "CUFF.540"; transcript_id "CUFF.540.1"; exon_number "3"; FPKM "1.0000000000"; frac "0.000000"; conf_lo "1.000000"; conf_hi "1.000000"; cov "0.031425";
Scaffold11	Cufflinks	exon	192843	193645	1000	+	.	gene_id "CUFF.540"; transcript_id "CUFF.540.1"; exon_number "4"; FPKM "1.0000000000"; frac "0.000000"; conf_lo "1.000000"; conf_hi "1.000000"; cov "0.031425";
Scaffold11	Cufflinks	transcript	185161	193645	1000	+	.	gene_id "CUFF.540"; transcript_id "CUFF.540.2"; FPKM "1.0000000000"; frac "0.000000"; conf_lo "1.000000"; conf_hi "1.000000"; cov "0.031425";
Scaffold11	Cufflinks	exon	185161	185181	1000	+	.	gene_id "CUFF.540"; transcript_id "CUFF.540.2"; exon_number "1"; FPKM "1.0000000000"; frac "0.000000"; conf_lo "1.000000"; conf_hi "1.000000"; cov "0.031425";
Scaffold11	Cufflinks	exon	186539	186761	1000	+	.	gene_id "CUFF.540"; transcript_id "CUFF.540.2"; exon_number "2"; FPKM "1.0000000000"; frac "0.000000"; conf_lo "1.000000"; conf_hi "1.000000"; cov "0.031425";
Scaffold11	Cufflinks	exon	190004	190123	1000	+	.	gene_id "CUFF.540"; transcript_id "CUFF.540.2"; exon_number "3"; FPKM "1.0000000000"; frac "0.000000"; conf_lo "1.000000"; conf_hi "1.000000"; cov "0.031425";
Scaffold11	Cufflinks	exon	192843	193645	1000	+	.	gene_id "CUFF.540"; transcript_id "CUFF.540.2"; exon_number "4"; FPKM "1.0000000000"; frac "0.000000"; conf_lo "1.000000"; conf_hi "1.000000"; cov "0.031425";
Scaffold11	Cufflinks	transcript	202963	209088	1000	-	.	gene_id "CUFF.541"; transcript_id "CUFF.541.1"; FPKM "1.0000000000"; frac "0.000000"; conf_lo "1.000000"; conf_hi "1.000000"; cov "0.068589";
Scaffold11	Cufflinks	exon	202963	203748	1000	-	.	gene_id "CUFF.541"; transcript_id "CUFF.541.1"; exon_number "1"; FPKM "1.0000000000"; frac "0.000000"; conf_lo "1.000000"; conf_hi "1.000000"; cov "0.068589";
Scaffold11	Cufflinks	exon	203814	204055	1000	-	.	gene_id "CUFF.541"; transcript_id "CUFF.541.1"; exon_number "2"; FPKM "1.0000000000"; frac "0.000000"; conf_lo "1.000000"; conf_hi "1.000000"; cov "0.068589";
Scaffold11	Cufflinks	exon	207315	209088	1000	-	.	gene_id "CUFF.541"; transcript_id "CUFF.541.1"; exon_number "3"; FPKM "1.0000000000"; frac "0.000000"; conf_lo "1.000000"; conf_hi "1.000000"; cov "0.068589";
Scaffold11	Cufflinks	transcript	209464	210477	1000	-	.	gene_id "CUFF.542"; transcript_id "CUFF.542.1"; FPKM "1.0000000000"; frac "0.000000"; conf_lo "1.000000"; conf_hi "1.000000"; cov "0.023123";
Scaffold11	Cufflinks	exon	209464	209865	1000	-	.	gene_id "CUFF.542"; transcript_id "CUFF.542.1"; exon_number "1"; FPKM "1.0000000000"; frac "0.000000"; conf_lo "1.000000"; conf_hi "1.000000"; cov "0.023123";
Scaffold11	Cufflinks	exon	209923	209982	1000	-	.	gene_id "CUFF.542"; transcript_id "CUFF.542.1"; exon_number "2"; FPKM "1.0000000000"; frac "0.000000"; conf_lo "1.000000"; conf_hi "1.000000"; cov "0.023123";
Scaffold11	Cufflinks	exon	210046	210165	1000	-	.	gene_id "CUFF.542"; transcript_id "CUFF.542.1"; exon_number "3"; FPKM "1.0000000000"; frac "0.000000"; conf_lo "1.000000"; conf_hi "1.000000"; cov "0.023123";
Scaffold11	Cufflinks	exon	210230	210477	1000	-	.	gene_id "CUFF.542"; transcript_id "CUFF.542.1"; exon_number "4"; FPKM "1.0000000000"; frac "0.000000"; conf_lo "1.000000"; conf_hi "1.000000"; cov "0.023123";
Scaffold11	Cufflinks	transcript	226108	227493	1000	-	.	gene_id "CUFF.543"; transcript_id "CUFF.543.1"; FPKM "1.0000000000"; frac "0.000000"; conf_lo "1.000000"; conf_hi "1.000000"; cov "0.038613";
Scaffold11	Cufflinks	exon	226108	227493	1000	-	.	gene_id "CUFF.543"; transcript_id "CUFF.543.1"; exon_number "1"; FPKM "1.0000000000"; frac "0.000000"; conf_lo "1.000000"; conf_hi "1.000000"; cov "0.038613";
Scaffold11	Cufflinks	transcript	228318	318598	1000	-	.	gene_id "CUFF.544"; transcript_id "CUFF.544.1"; FPKM "1.0000000000"; frac "0.000000"; conf_lo "1.000000"; conf_hi "1.000000"; cov "0.063170";
Scaffold11	Cufflinks	exon	228318	229357	1000	-	.	gene_id "CUFF.544"; transcript_id "CUFF.544.1"; exon_number "1"; FPKM "1.0000000000"; frac "0.000000"; conf_lo "1.000000"; conf_hi "1.000000"; cov "0.063170";
Scaffold11	Cufflinks	exon	229437	229546	1000	-	.	gene_id "CUFF.544"; transcript_id "CUFF.544.1"; exon_number "2"; FPKM "1.0000000000"; frac "0.000000"; conf_lo "1.000000"; conf_hi "1.000000"; cov "0.063170";
Scaffold11	Cufflinks	exon	234126	234208	1000	-	.	gene_id "CUFF.544"; transcript_id "CUFF.544.1"; exon_number "3"; FPKM "1.0000000000"; frac "0.000000"; conf_lo "1.000000"; conf_hi "1.000000"; cov "0.063170";
Scaffold11	Cufflinks	exon	246958	247152	1000	-	.	gene_id "CUFF.544"; transcript_id "CUFF.544.1"; exon_number "4"; FPKM "1.0000000000"; frac "0.000000"; conf_lo "1.000000"; conf_hi "1.000000"; cov "0.063170";
Scaffold11	Cufflinks	exon	266670	266846	1000	-	.	gene_id "CUFF.544"; transcript_id "CUFF.544.1"; exon_number "5"; FPKM "1.0000000000"; frac "0.000000"; conf_lo "1.000000"; conf_hi "1.000000"; cov "0.063170";
Scaffold11	Cufflinks	exon	286648	287553	1000	-	.	gene_id "CUFF.544"; transcript_id "CUFF.544.1"; exon_number "6"; FPKM "1.0000000000"; frac "0.000000"; conf_lo "1.000000"; conf_hi "1.000000"; cov "0.063170";
Scaffold11	Cufflinks	exon	317228	318598	1000	-	.	gene_id "CUFF.544"; transcript_id "CUFF.544.1"; exon_number "7"; FPKM "1.0000000000"; frac "0.000000"; conf_lo "1.000000"; conf_hi "1.000000"; cov "0.063170";
Scaffold11	Cufflinks	transcript	228318	234579	1000	-	.	gene_id "CUFF.544"; transcript_id "CUFF.544.2"; FPKM "1.0000000000"; frac "0.000000"; conf_lo "1.000000"; conf_hi "1.000000"; cov "0.063170";
Scaffold11	Cufflinks	exon	228318	229357	1000	-	.	gene_id "CUFF.544"; transcript_id "CUFF.544.2"; exon_number "1"; FPKM "1.0000000000"; frac "0.000000"; conf_lo "1.000000"; conf_hi "1.000000"; cov "0.063170";
Scaffold11	Cufflinks	exon	229437	229546	1000	-	.	gene_id "CUFF.544"; transcript_id "CUFF.544.2"; exon_number "2"; FPKM "1.0000000000"; frac "0.000000"; conf_lo "1.000000"; conf_hi "1.000000"; cov "0.063170";
Scaffold11	Cufflinks	exon	234126	234208	1000	-	.	gene_id "CUFF.544"; transcript_id "CUFF.544.2"; exon_number "3"; FPKM "1.0000000000"; frac "0.000000"; conf_lo "1.000000"; conf_hi "1.000000"; cov "0.063170";
Scaffold11	Cufflinks	exon	234384	234579	1000	-	.	gene_id "CUFF.544"; transcript_id "CUFF.544.2"; exon_number "4"; FPKM "1.0000000000"; frac "0.000000"; conf_lo "1.000000"; conf_hi "1.000000"; cov "0.063170";
Scaffold11	Cufflinks	transcript	320634	321820	1000	+	.	gene_id "CUFF.545"; transcript_id "CUFF.545.1"; FPKM "1.0000000000"; frac "0.000000"; conf_lo "1.000000"; conf_hi "1.000000"; cov "0.033069";
Scaffold11	Cufflinks	exon	320634	321820	1000	+	.	gene_id "CUFF.545"; transcript_id "CUFF.545.1"; exon_number "1"; FPKM "1.0000000000"; frac "0.000000"; conf_lo "1.000000"; conf_hi "1.000000"; cov "0.033069";
Scaffold11	Cufflinks	transcript	323015	324309	1000	+	.	gene_id "CUFF.546"; transcript_id "CUFF.546.1"; FPKM "1.0000000000"; frac "0.000000"; conf_lo "1.000000"; conf_hi "1.000000"; cov "0.025393";
Scaffold11	Cufflinks	exon	323015	323172	1000	+	.	gene_id "CUFF.546"; transcript_id "CUFF.546.1"; exon_number "1"; FPKM "1.0000000000"; frac "0.000000"; conf_lo "1.000000"; conf_hi "1.000000"; cov "0.025393";
Scaffold11	Cufflinks	exon	323283	323378	1000	+	.	gene_id "CUFF.546"; transcript_id "CUFF.546.1"; exon_number "2"; FPKM "1.0000000000"; frac "0.000000"; conf_lo "1.000000"; conf_hi "1.000000"; cov "0.025393";
Scaffold11	Cufflinks	exon	323440	324309	1000	+	.	gene_id "CUFF.546"; transcript_id "CUFF.546.1"; exon_number "3"; FPKM "1.0000000000"; frac "0.000000"; conf_lo "1.000000"; conf_hi "1.000000"; cov "0.025393";
Scaffold11	Cufflinks	transcript	323744	328048	1000	-	.	gene_id "CUFF.547"; transcript_id "CUFF.547.1"; FPKM "1.0000000000"; frac "0.000000"; conf_lo "1.000000"; conf_hi "1.000000"; cov "0.025393";
Scaffold11	Cufflinks	exon	323744	324763	1000	-	.	gene_id "CUFF.547"; transcript_id "CUFF.547.1"; exon_number "1"; FPKM "1.0000000000"; frac "0.000000"; conf_lo "1.000000"; conf_hi "1.000000"; cov "0.025393";
Scaffold11	Cufflinks	exon	328025	328048	1000	-	.	gene_id "CUFF.547"; transcript_id "CUFF.547.1"; exon_number "2"; FPKM "1.0000000000"; frac "0.000000"; conf_lo "1.000000"; conf_hi "1.000000"; cov "0.025393";
Scaffold11	Cufflinks	transcript	328505	348739	1000	-	.	gene_id "CUFF.548"; transcript_id "CUFF.548.1"; FPKM "1.0000000000"; frac "0.000000"; conf_lo "1.000000"; conf_hi "1.000000"; cov "0.057464";
Scaffold11	Cufflinks	exon	328505	328924	1000	-	.	gene_id "CUFF.548"; transcript_id "CUFF.548.1"; exon_number "1"; FPKM "1.0000000000"; frac "0.000000"; conf_lo "1.000000"; conf_hi "1.000000"; cov "0.057464";
Scaffold11	Cufflinks	exon	328995	329415	1000	-	.	gene_id "CUFF.548"; transcript_id "CUFF.548.1"; exon_number "2"; FPKM "1.0000000000"; frac "0.000000"; conf_lo "1.000000"; conf_hi "1.000000"; cov "0.057464";
Scaffold11	Cufflinks	exon	333821	333956	1000	-	.	gene_id "CUFF.548"; transcript_id "CUFF.548.1"; exon_number "3"; FPKM "1.0000000000"; frac "0.000000"; conf_lo "1.000000"; conf_hi "1.000000"; cov "0.057464";
Scaffold11	Cufflinks	exon	334048	334362	1000	-	.	gene_id "CUFF.548"; transcript_id "CUFF.548.1"; exon_number "4"; FPKM "1.0000000000"; frac "0.000000"; conf_lo "1.000000"; conf_hi "1.000000"; cov "0.057464";
Scaffold11	Cufflinks	exon	334437	334790	1000	-	.	gene_id "CUFF.548"; transcript_id "CUFF.548.1"; exon_number "5"; FPKM "1.0000000000"; frac "0.000000"; conf_lo "1.000000"; conf_hi "1.000000"; cov "0.057464";
Scaffold11	Cufflinks	exon	334852	335031	1000	-	.	gene_id "CUFF.548"; transcript_id "CUFF.548.1"; exon_number "6"; FPKM "1.0000000000"; frac "0.000000"; conf_lo "1.000000"; conf_hi "1.000000"; cov "0.057464";
Scaffold11	Cufflinks	exon	335540	335652	1000	-	.	gene_id "CUFF.548"; transcript_id "CUFF.548.1"; exon_number "7"; FPKM "1.0000000000"; frac "0.000000"; conf_lo "1.000000"; conf_hi "1.000000"; cov "0.057464";
Scaffold11	Cufflinks	exon	335724	336912	1000	-	.	gene_id "CUFF.548"; transcript_id "CUFF.548.1"; exon_number "8"; FPKM "1.0000000000"; frac "0.000000"; conf_lo "1.000000"; conf_hi "1.000000"; cov "0.057464";
Scaffold11	Cufflinks	exon	336977	337126	1000	-	.	gene_id "CUFF.548"; transcript_id "CUFF.548.1"; exon_number "9"; FPKM "1.0000000000"; frac "0.000000"; conf_lo "1.000000"; conf_hi "1.000000"; cov "0.057464";
Scaffold11	Cufflinks	exon	339972	340124	1000	-	.	gene_id "CUFF.548"; transcript_id "CUFF.548.1"; exon_number "10"; FPKM "1.0000000000"; frac "0.000000"; conf_lo "1.000000"; conf_hi "1.000000"; cov "0.057464";
Scaffold11	Cufflinks	exon	340189	340449	1000	-	.	gene_id "CUFF.548"; transcript_id "CUFF.548.1"; exon_number "11"; FPKM "1.0000000000"; frac "0.000000"; conf_lo "1.000000"; conf_hi "1.000000"; cov "0.057464";
Scaffold11	Cufflinks	exon	344748	345056	1000	-	.	gene_id "CUFF.548"; transcript_id "CUFF.548.1"; exon_number "12"; FPKM "1.0000000000"; frac "0.000000"; conf_lo "1.000000"; conf_hi "1.000000"; cov "0.057464";
Scaffold11	Cufflinks	exon	345333	345500	1000	-	.	gene_id "CUFF.548"; transcript_id "CUFF.548.1"; exon_number "13"; FPKM "1.0000000000"; frac "0.000000"; conf_lo "1.000000"; conf_hi "1.000000"; cov "0.057464";
Scaffold11	Cufflinks	exon	348697	348739	1000	-	.	gene_id "CUFF.548"; transcript_id "CUFF.548.1"; exon_number "14"; FPKM "1.0000000000"; frac "0.000000"; conf_lo "1.000000"; conf_hi "1.000000"; cov "0.057464";
Scaffold11	Cufflinks	transcript	328505	333319	1000	-	.	gene_id "CUFF.548"; transcript_id "CUFF.548.2"; FPKM "1.0000000000"; frac "0.000000"; conf_lo "1.000000"; conf_hi "1.000000"; cov "0.057464";
Scaffold11	Cufflinks	exon	328505	328924	1000	-	.	gene_id "CUFF.548"; transcript_id "CUFF.548.2"; exon_number "1"; FPKM "1.0000000000"; frac "0.000000"; conf_lo "1.000000"; conf_hi "1.000000"; cov "0.057464";
Scaffold11	Cufflinks	exon	328995	329415	1000	-	.	gene_id "CUFF.548"; transcript_id "CUFF.548.2"; exon_number "2"; FPKM "1.0000000000"; frac "0.000000"; conf_lo "1.000000"; conf_hi "1.000000"; cov "0.057464";
Scaffold11	Cufflinks	exon	333232	333319	1000	-	.	gene_id "CUFF.548"; transcript_id "CUFF.548.2"; exon_number "3"; FPKM "1.0000000000"; frac "0.000000"; conf_lo "1.000000"; conf_hi "1.000000"; cov "0.057464";
Scaffold11	Cufflinks	transcript	333590	335008	1000	-	.	gene_id "CUFF.548"; transcript_id "CUFF.548.3"; FPKM "1.0000000000"; frac "0.000000"; conf_lo "1.000000"; conf_hi "1.000000"; cov "0.057464";
Scaffold11	Cufflinks	exon	333590	333956	1000	-	.	gene_id "CUFF.548"; transcript_id "CUFF.548.3"; exon_number "1"; FPKM "1.0000000000"; frac "0.000000"; conf_lo "1.000000"; conf_hi "1.000000"; cov "0.057464";
Scaffold11	Cufflinks	exon	334048	334362	1000	-	.	gene_id "CUFF.548"; transcript_id "CUFF.548.3"; exon_number "2"; FPKM "1.0000000000"; frac "0.000000"; conf_lo "1.000000"; conf_hi "1.000000"; cov "0.057464";
Scaffold11	Cufflinks	exon	334437	334790	1000	-	.	gene_id "CUFF.548"; transcript_id "CUFF.548.3"; exon_number "3"; FPKM "1.0000000000"; frac "0.000000"; conf_lo "1.000000"; conf_hi "1.000000"; cov "0.057464";
Scaffold11	Cufflinks	exon	334852	335008	1000	-	.	gene_id "CUFF.548"; transcript_id "CUFF.548.3"; exon_number "4"; FPKM "1.0000000000"; frac "0.000000"; conf_lo "1.000000"; conf_hi "1.000000"; cov "0.057464";
Scaffold11	Cufflinks	transcript	385923	398488	1000	+	.	gene_id "CUFF.549"; transcript_id "CUFF.549.1"; FPKM "1.0000000000"; frac "0.000000"; conf_lo "1.000000"; conf_hi "1.000000"; cov "0.048475";
Scaffold11	Cufflinks	exon	385923	386748	1000	+	.	gene_id "CUFF.549"; transcript_id "CUFF.549.1"; exon_number "1"; FPKM "1.0000000000"; frac "0.000000"; conf_lo "1.000000"; conf_hi "1.000000"; cov "0.048475";
Scaffold11	Cufflinks	exon	391964	392087	1000	+	.	gene_id "CUFF.549"; transcript_id "CUFF.549.1"; exon_number "2"; FPKM "1.0000000000"; frac "0.000000"; conf_lo "1.000000"; conf_hi "1.000000"; cov "0.048475";
Scaffold11	Cufflinks	exon	397586	397752	1000	+	.	gene_id "CUFF.549"; transcript_id "CUFF.549.1"; exon_number "3"; FPKM "1.0000000000"; frac "0.000000"; conf_lo "1.000000"; conf_hi "1.000000"; cov "0.048475";
Scaffold11	Cufflinks	exon	397809	398220	1000	+	.	gene_id "CUFF.549"; transcript_id "CUFF.549.1"; exon_number "4"; FPKM "1.0000000000"; frac "0.000000"; conf_lo "1.000000"; conf_hi "1.000000"; cov "0.048475";
Scaffold11	Cufflinks	exon	398278	398488	1000	+	.	gene_id "CUFF.549"; transcript_id "CUFF.549.1"; exon_number "5"; FPKM "1.0000000000"; frac "0.000000"; conf_lo "1.000000"; conf_hi "1.000000"; cov "0.048475";
Scaffold11	Cufflinks	transcript	401339	409135	1000	-	.	gene_id "CUFF.550"; transcript_id "CUFF.550.1"; FPKM "1.0000000000"; frac "0.000000"; conf_lo "1.000000"; conf_hi "1.000000"; cov "0.036161";
Scaffold11	Cufflinks	exon	401339	401640	1000	-	.	gene_id "CUFF.550"; transcript_id "CUFF.550.1"; exon_number "1"; FPKM "1.0000000000"; frac "0.000000"; conf_lo "1.000000"; conf_hi "1.000000"; cov "0.036161";
Scaffold11	Cufflinks	exon	401840	402300	1000	-	.	gene_id "CUFF.550"; transcript_id "CUFF.550.1"; exon_number "2"; FPKM "1.0000000000"; frac "0.000000"; conf_lo "1.000000"; conf_hi "1.000000"; cov "0.036161";
Scaffold11	Cufflinks	exon	402375	402568	1000	-	.	gene_id "CUFF.550"; transcript_id "CUFF.550.1"; exon_number "3"; FPKM "1.0000000000"; frac "0.000000"; conf_lo "1.000000"; conf_hi "1.000000"; cov "0.036161";
Scaffold11	Cufflinks	exon	403408	403922	1000	-	.	gene_id "CUFF.550"; transcript_id "CUFF.550.1"; exon_number "4"; FPKM "1.0000000000"; frac "0.000000"; conf_lo "1.000000"; conf_hi "1.000000"; cov "0.036161";
Scaffold11	Cufflinks	exon	403984	404272	1000	-	.	gene_id "CUFF.550"; transcript_id "CUFF.550.1"; exon_number "5"; FPKM "1.0000000000"; frac "0.000000"; conf_lo "1.000000"; conf_hi "1.000000"; cov "0.036161";
Scaffold11	Cufflinks	exon	408875	409135	1000	-	.	gene_id "CUFF.550"; transcript_id "CUFF.550.1"; exon_number "6"; FPKM "1.0000000000"; frac "0.000000"; conf_lo "1.000000"; conf_hi "1.000000"; cov "0.036161";
Scaffold11	Cufflinks	transcript	417146	418747	1000	-	.	gene_id "CUFF.551"; transcript_id "CUFF.551.1"; FPKM "1.0000000000"; frac "0.000000"; conf_lo "1.000000"; conf_hi "1.000000"; cov "0.041621";
Scaffold11	Cufflinks	exon	417146	418747	1000	-	.	gene_id "CUFF.551"; transcript_id "CUFF.551.1"; exon_number "1"; FPKM "1.0000000000"; frac "0.000000"; conf_lo "1.000000"; conf_hi "1.000000"; cov "0.041621";
Scaffold11	Cufflinks	transcript	443379	443869	1000	+	.	gene_id "CUFF.552"; transcript_id "CUFF.552.1"; FPKM "1.0000000000"; frac "0.000000"; conf_lo "1.000000"; conf_hi "1.000000"; cov "0.024534";
Scaffold11	Cufflinks	exon	443379	443533	1000	+	.	gene_id "CUFF.552"; transcript_id "CUFF.552.1"; exon_number "1"; FPKM "1.0000000000"; frac "0.000000"; conf_lo "1.000000"; conf_hi "1.000000"; cov "0.024534";
Scaffold11	Cufflinks	exon	443600	443869	1000	+	.	gene_id "CUFF.552"; transcript_id "CUFF.552.1"; exon_number "2"; FPKM "1.0000000000"; frac "0.000000"; conf_lo "1.000000"; conf_hi "1.000000"; cov "0.024534";
Scaffold11	Cufflinks	transcript	443862	445717	1000	-	.	gene_id "CUFF.553"; transcript_id "CUFF.553.1"; FPKM "1.0000000000"; frac "0.000000"; conf_lo "1.000000"; conf_hi "1.000000"; cov "0.024534";
Scaffold11	Cufflinks	exon	443862	445717	1000	-	.	gene_id "CUFF.553"; transcript_id "CUFF.553.1"; exon_number "1"; FPKM "1.0000000000"; frac "0.000000"; conf_lo "1.000000"; conf_hi "1.000000"; cov "0.024534";
Scaffold11	Cufflinks	transcript	446255	478215	1000	-	.	gene_id "CUFF.554"; transcript_id "CUFF.554.1"; FPKM "1.0000000000"; frac "0.000000"; conf_lo "1.000000"; conf_hi "1.000000"; cov "0.060582";
Scaffold11	Cufflinks	exon	446255	447967	1000	-	.	gene_id "CUFF.554"; transcript_id "CUFF.554.1"; exon_number "1"; FPKM "1.0000000000"; frac "0.000000"; conf_lo "1.000000"; conf_hi "1.000000"; cov "0.060582";
Scaffold11	Cufflinks	exon	452282	452415	1000	-	.	gene_id "CUFF.554"; transcript_id "CUFF.554.1"; exon_number "2"; FPKM "1.0000000000"; frac "0.000000"; conf_lo "1.000000"; conf_hi "1.000000"; cov "0.060582";
Scaffold11	Cufflinks	exon	452597	452705	1000	-	.	gene_id "CUFF.554"; transcript_id "CUFF.554.1"; exon_number "3"; FPKM "1.0000000000"; frac "0.000000"; conf_lo "1.000000"; conf_hi "1.000000"; cov "0.060582";
Scaffold11	Cufflinks	exon	461955	462131	1000	-	.	gene_id "CUFF.554"; transcript_id "CUFF.554.1"; exon_number "4"; FPKM "1.0000000000"; frac "0.000000"; conf_lo "1.000000"; conf_hi "1.000000"; cov "0.060582";
Scaffold11	Cufflinks	exon	462196	462395	1000	-	.	gene_id "CUFF.554"; transcript_id "CUFF.554.1"; exon_number "5"; FPKM "1.0000000000"; frac "0.000000"; conf_lo "1.000000"; conf_hi "1.000000"; cov "0.060582";
Scaffold11	Cufflinks	exon	466586	466673	1000	-	.	gene_id "CUFF.554"; transcript_id "CUFF.554.1"; exon_number "6"; FPKM "1.0000000000"; frac "0.000000"; conf_lo "1.000000"; conf_hi "1.000000"; cov "0.060582";
Scaffold11	Cufflinks	exon	466913	467193	1000	-	.	gene_id "CUFF.554"; transcript_id "CUFF.554.1"; exon_number "7"; FPKM "1.0000000000"; frac "0.000000"; conf_lo "1.000000"; conf_hi "1.000000"; cov "0.060582";
Scaffold11	Cufflinks	exon	470354	470504	1000	-	.	gene_id "CUFF.554"; transcript_id "CUFF.554.1"; exon_number "8"; FPKM "1.0000000000"; frac "0.000000"; conf_lo "1.000000"; conf_hi "1.000000"; cov "0.060582";
Scaffold11	Cufflinks	exon	477850	478215	1000	-	.	gene_id "CUFF.554"; transcript_id "CUFF.554.1"; exon_number "9"; FPKM "1.0000000000"; frac "0.000000"; conf_lo "1.000000"; conf_hi "1.000000"; cov "0.060582";
Scaffold11	Cufflinks	transcript	446255	478215	1000	-	.	gene_id "CUFF.554"; transcript_id "CUFF.554.2"; FPKM "1.0000000000"; frac "0.000000"; conf_lo "1.000000"; conf_hi "1.000000"; cov "0.060582";
Scaffold11	Cufflinks	exon	446255	447967	1000	-	.	gene_id "CUFF.554"; transcript_id "CUFF.554.2"; exon_number "1"; FPKM "1.0000000000"; frac "0.000000"; conf_lo "1.000000"; conf_hi "1.000000"; cov "0.060582";
Scaffold11	Cufflinks	exon	452282	452415	1000	-	.	gene_id "CUFF.554"; transcript_id "CUFF.554.2"; exon_number "2"; FPKM "1.0000000000"; frac "0.000000"; conf_lo "1.000000"; conf_hi "1.000000"; cov "0.060582";
Scaffold11	Cufflinks	exon	452597	452714	1000	-	.	gene_id "CUFF.554"; transcript_id "CUFF.554.2"; exon_number "3"; FPKM "1.0000000000"; frac "0.000000"; conf_lo "1.000000"; conf_hi "1.000000"; cov "0.060582";
Scaffold11	Cufflinks	exon	461955	462131	1000	-	.	gene_id "CUFF.554"; transcript_id "CUFF.554.2"; exon_number "4"; FPKM "1.0000000000"; frac "0.000000"; conf_lo "1.000000"; conf_hi "1.000000"; cov "0.060582";
Scaffold11	Cufflinks	exon	462196	462390	1000	-	.	gene_id "CUFF.554"; transcript_id "CUFF.554.2"; exon_number "5"; FPKM "1.0000000000"; frac "0.000000"; conf_lo "1.000000"; conf_hi "1.000000"; cov "0.060582";
Scaffold11	Cufflinks	exon	466581	466679	1000	-	.	gene_id "CUFF.554"; transcript_id "CUFF.554.2"; exon_number "6"; FPKM "1.0000000000"; frac "0.000000"; conf_lo "1.000000"; conf_hi "1.000000"; cov "0.060582";
Scaffold11	Cufflinks	exon	466913	467193	1000	-	.	gene_id "CUFF.554"; transcript_id "CUFF.554.2"; exon_number "7"; FPKM "1.0000000000"; frac "0.000000"; conf_lo "1.000000"; conf_hi "1.000000"; cov "0.060582";
Scaffold11	Cufflinks	exon	470354	470504	1000	-	.	gene_id "CUFF.554"; transcript_id "CUFF.554.2"; exon_number "8"; FPKM "1.0000000000"; frac "0.000000"; conf_lo "1.000000"; conf_hi "1.000000"; cov "0.060582";
Scaffold11	Cufflinks	exon	477850	478215	1000	-	.	gene_id "CUFF.554"; transcript_id "CUFF.554.2"; exon_number "9"; FPKM "1.0000000000"; frac "0.000000"; conf_lo "1.000000"; conf_hi "1.000000"; cov "0.060582";
Scaffold11	Cufflinks	transcript	446255	478215	1000	-	.	gene_id "CUFF.554"; transcript_id "CUFF.554.3"; FPKM "1.0000000000"; frac "0.000000"; conf_lo "1.000000"; conf_hi "1.000000"; cov "0.060582";
Scaffold11	Cufflinks	exon	446255	447967	1000	-	.	gene_id "CUFF.554"; transcript_id "CUFF.554.3"; exon_number "1"; FPKM "1.0000000000"; frac "0.000000"; conf_lo "1.000000"; conf_hi "1.000000"; cov "0.060582";
Scaffold11	Cufflinks	exon	452282	452415	1000	-	.	gene_id "CUFF.554"; transcript_id "CUFF.554.3"; exon_number "2"; FPKM "1.0000000000"; frac "0.000000"; conf_lo "1.000000"; conf_hi "1.000000"; cov "0.060582";
Scaffold11	Cufflinks	exon	452597	452714	1000	-	.	gene_id "CUFF.554"; transcript_id "CUFF.554.3"; exon_number "3"; FPKM "1.0000000000"; frac "0.000000"; conf_lo "1.000000"; conf_hi "1.000000"; cov "0.060582";
Scaffold11	Cufflinks	exon	461955	462131	1000	-	.	gene_id "CUFF.554"; transcript_id "CUFF.554.3"; exon_number "4"; FPKM "1.0000000000"; frac "0.000000"; conf_lo "1.000000"; conf_hi "1.000000"; cov "0.060582";
Scaffold11	Cufflinks	exon	462196	462390	1000	-	.	gene_id "CUFF.554"; transcript_id "CUFF.554.3"; exon_number "5"; FPKM "1.0000000000"; frac "0.000000"; conf_lo "1.000000"; conf_hi "1.000000"; cov "0.060582";
Scaffold11	Cufflinks	exon	466581	466673	1000	-	.	gene_id "CUFF.554"; transcript_id "CUFF.554.3"; exon_number "6"; FPKM "1.0000000000"; frac "0.000000"; conf_lo "1.000000"; conf_hi "1.000000"; cov "0.060582";
Scaffold11	Cufflinks	exon	466913	467194	1000	-	.	gene_id "CUFF.554"; transcript_id "CUFF.554.3"; exon_number "7"; FPKM "1.0000000000"; frac "0.000000"; conf_lo "1.000000"; conf_hi "1.000000"; cov "0.060582";
Scaffold11	Cufflinks	exon	470355	470504	1000	-	.	gene_id "CUFF.554"; transcript_id "CUFF.554.3"; exon_number "8"; FPKM "1.0000000000"; frac "0.000000"; conf_lo "1.000000"; conf_hi "1.000000"; cov "0.060582";
Scaffold11	Cufflinks	exon	477850	478009	1000	-	.	gene_id "CUFF.554"; transcript_id "CUFF.554.3"; exon_number "9"; FPKM "1.0000000000"; frac "0.000000"; conf_lo "1.000000"; conf_hi "1.000000"; cov "0.060582";
Scaffold11	Cufflinks	exon	478141	478215	1000	-	.	gene_id "CUFF.554"; transcript_id "CUFF.554.3"; exon_number "10"; FPKM "1.0000000000"; frac "0.000000"; conf_lo "1.000000"; conf_hi "1.000000"; cov "0.060582";
Scaffold11	Cufflinks	transcript	461949	470576	1000	-	.	gene_id "CUFF.554"; transcript_id "CUFF.554.4"; FPKM "1.0000000000"; frac "0.000000"; conf_lo "1.000000"; conf_hi "1.000000"; cov "0.060582";
Scaffold11	Cufflinks	exon	461949	462131	1000	-	.	gene_id "CUFF.554"; transcript_id "CUFF.554.4"; exon_number "1"; FPKM "1.0000000000"; frac "0.000000"; conf_lo "1.000000"; conf_hi "1.000000"; cov "0.060582";
Scaffold11	Cufflinks	exon	462196	462390	1000	-	.	gene_id "CUFF.554"; transcript_id "CUFF.554.4"; exon_number "2"; FPKM "1.0000000000"; frac "0.000000"; conf_lo "1.000000"; conf_hi "1.000000"; cov "0.060582";
Scaffold11	Cufflinks	exon	466581	466679	1000	-	.	gene_id "CUFF.554"; transcript_id "CUFF.554.4"; exon_number "3"; FPKM "1.0000000000"; frac "0.000000"; conf_lo "1.000000"; conf_hi "1.000000"; cov "0.060582";
Scaffold11	Cufflinks	exon	466880	467193	1000	-	.	gene_id "CUFF.554"; transcript_id "CUFF.554.4"; exon_number "4"; FPKM "1.0000000000"; frac "0.000000"; conf_lo "1.000000"; conf_hi "1.000000"; cov "0.060582";
Scaffold11	Cufflinks	exon	470354	470576	1000	-	.	gene_id "CUFF.554"; transcript_id "CUFF.554.4"; exon_number "5"; FPKM "1.0000000000"; frac "0.000000"; conf_lo "1.000000"; conf_hi "1.000000"; cov "0.060582";
Scaffold11	Cufflinks	transcript	528308	533192	1000	-	.	gene_id "CUFF.555"; transcript_id "CUFF.555.1"; FPKM "1.0000000000"; frac "0.000000"; conf_lo "1.000000"; conf_hi "1.000000"; cov "0.073464";
Scaffold11	Cufflinks	exon	528308	529319	1000	-	.	gene_id "CUFF.555"; transcript_id "CUFF.555.1"; exon_number "1"; FPKM "1.0000000000"; frac "0.000000"; conf_lo "1.000000"; conf_hi "1.000000"; cov "0.073464";
Scaffold11	Cufflinks	exon	531568	533192	1000	-	.	gene_id "CUFF.555"; transcript_id "CUFF.555.1"; exon_number "2"; FPKM "1.0000000000"; frac "0.000000"; conf_lo "1.000000"; conf_hi "1.000000"; cov "0.073464";
Scaffold11	Cufflinks	transcript	614817	615605	1000	-	.	gene_id "CUFF.556"; transcript_id "CUFF.556.1"; FPKM "1.0000000000"; frac "0.000000"; conf_lo "1.000000"; conf_hi "1.000000"; cov "0.008859";
Scaffold11	Cufflinks	exon	614817	614820	1000	-	.	gene_id "CUFF.556"; transcript_id "CUFF.556.1"; exon_number "1"; FPKM "1.0000000000"; frac "0.000000"; conf_lo "1.000000"; conf_hi "1.000000"; cov "0.008859";
Scaffold11	Cufflinks	exon	615292	615605	1000	-	.	gene_id "CUFF.556"; transcript_id "CUFF.556.1"; exon_number "2"; FPKM "1.0000000000"; frac "0.000000"; conf_lo "1.000000"; conf_hi "1.000000"; cov "0.008859";
Scaffold11	Cufflinks	transcript	845225	845878	1000	-	.	gene_id "CUFF.557"; transcript_id "CUFF.557.1"; FPKM "1.0000000000"; frac "0.000000"; conf_lo "1.000000"; conf_hi "1.000000"; cov "0.018220";
Scaffold11	Cufflinks	exon	845225	845878	1000	-	.	gene_id "CUFF.557"; transcript_id "CUFF.557.1"; exon_number "1"; FPKM "1.0000000000"; frac "0.000000"; conf_lo "1.000000"; conf_hi "1.000000"; cov "0.018220";
Scaffold11	Cufflinks	transcript	850927	867238	1000	-	.	gene_id "CUFF.558"; transcript_id "CUFF.558.1"; FPKM "1.0000000000"; frac "0.000000"; conf_lo "1.000000"; conf_hi "1.000000"; cov "0.051493";
Scaffold11	Cufflinks	exon	850927	851075	1000	-	.	gene_id "CUFF.558"; transcript_id "CUFF.558.1"; exon_number "1"; FPKM "1.0000000000"; frac "0.000000"; conf_lo "1.000000"; conf_hi "1.000000"; cov "0.051493";
Scaffold11	Cufflinks	exon	854690	854916	1000	-	.	gene_id "CUFF.558"; transcript_id "CUFF.558.1"; exon_number "2"; FPKM "1.0000000000"; frac "0.000000"; conf_lo "1.000000"; conf_hi "1.000000"; cov "0.051493";
Scaffold11	Cufflinks	exon	856521	856783	1000	-	.	gene_id "CUFF.558"; transcript_id "CUFF.558.1"; exon_number "3"; FPKM "1.0000000000"; frac "0.000000"; conf_lo "1.000000"; conf_hi "1.000000"; cov "0.051493";
Scaffold11	Cufflinks	exon	857161	857851	1000	-	.	gene_id "CUFF.558"; transcript_id "CUFF.558.1"; exon_number "4"; FPKM "1.0000000000"; frac "0.000000"; conf_lo "1.000000"; conf_hi "1.000000"; cov "0.051493";
Scaffold11	Cufflinks	exon	862783	863138	1000	-	.	gene_id "CUFF.558"; transcript_id "CUFF.558.1"; exon_number "5"; FPKM "1.0000000000"; frac "0.000000"; conf_lo "1.000000"; conf_hi "1.000000"; cov "0.051493";
Scaffold11	Cufflinks	exon	863249	863471	1000	-	.	gene_id "CUFF.558"; transcript_id "CUFF.558.1"; exon_number "6"; FPKM "1.0000000000"; frac "0.000000"; conf_lo "1.000000"; conf_hi "1.000000"; cov "0.051493";
Scaffold11	Cufflinks	exon	866973	867238	1000	-	.	gene_id "CUFF.558"; transcript_id "CUFF.558.1"; exon_number "7"; FPKM "1.0000000000"; frac "0.000000"; conf_lo "1.000000"; conf_hi "1.000000"; cov "0.051493";
Scaffold11	Cufflinks	transcript	854914	863422	1000	-	.	gene_id "CUFF.558"; transcript_id "CUFF.558.2"; FPKM "1.0000000000"; frac "0.000000"; conf_lo "1.000000"; conf_hi "1.000000"; cov "0.051493";
Scaffold11	Cufflinks	exon	854914	854918	1000	-	.	gene_id "CUFF.558"; transcript_id "CUFF.558.2"; exon_number "1"; FPKM "1.0000000000"; frac "0.000000"; conf_lo "1.000000"; conf_hi "1.000000"; cov "0.051493";
Scaffold11	Cufflinks	exon	856523	856783	1000	-	.	gene_id "CUFF.558"; transcript_id "CUFF.558.2"; exon_number "2"; FPKM "1.0000000000"; frac "0.000000"; conf_lo "1.000000"; conf_hi "1.000000"; cov "0.051493";
Scaffold11	Cufflinks	exon	857161	857851	1000	-	.	gene_id "CUFF.558"; transcript_id "CUFF.558.2"; exon_number "3"; FPKM "1.0000000000"; frac "0.000000"; conf_lo "1.000000"; conf_hi "1.000000"; cov "0.051493";
Scaffold11	Cufflinks	exon	862783	863138	1000	-	.	gene_id "CUFF.558"; transcript_id "CUFF.558.2"; exon_number "4"; FPKM "1.0000000000"; frac "0.000000"; conf_lo "1.000000"; conf_hi "1.000000"; cov "0.051493";
Scaffold11	Cufflinks	exon	863249	863422	1000	-	.	gene_id "CUFF.558"; transcript_id "CUFF.558.2"; exon_number "5"; FPKM "1.0000000000"; frac "0.000000"; conf_lo "1.000000"; conf_hi "1.000000"; cov "0.051493";
Scaffold11	Cufflinks	transcript	895407	914574	1000	+	.	gene_id "CUFF.559"; transcript_id "CUFF.559.1"; FPKM "1.0000000000"; frac "0.000000"; conf_lo "1.000000"; conf_hi "1.000000"; cov "0.101277";
Scaffold11	Cufflinks	exon	895407	895970	1000	+	.	gene_id "CUFF.559"; transcript_id "CUFF.559.1"; exon_number "1"; FPKM "1.0000000000"; frac "0.000000"; conf_lo "1.000000"; conf_hi "1.000000"; cov "0.101277";
Scaffold11	Cufflinks	exon	907197	907404	1000	+	.	gene_id "CUFF.559"; transcript_id "CUFF.559.1"; exon_number "2"; FPKM "1.0000000000"; frac "0.000000"; conf_lo "1.000000"; conf_hi "1.000000"; cov "0.101277";
Scaffold11	Cufflinks	exon	910761	910969	1000	+	.	gene_id "CUFF.559"; transcript_id "CUFF.559.1"; exon_number "3"; FPKM "1.0000000000"; frac "0.000000"; conf_lo "1.000000"; conf_hi "1.000000"; cov "0.101277";
Scaffold11	Cufflinks	exon	911029	911134	1000	+	.	gene_id "CUFF.559"; transcript_id "CUFF.559.1"; exon_number "4"; FPKM "1.0000000000"; frac "0.000000"; conf_lo "1.000000"; conf_hi "1.000000"; cov "0.101277";
Scaffold11	Cufflinks	exon	911214	914574	1000	+	.	gene_id "CUFF.559"; transcript_id "CUFF.559.1"; exon_number "5"; FPKM "1.0000000000"; frac "0.000000"; conf_lo "1.000000"; conf_hi "1.000000"; cov "0.101277";
Scaffold11	Cufflinks	transcript	900579	914574	1000	+	.	gene_id "CUFF.559"; transcript_id "CUFF.559.2"; FPKM "1.0000000000"; frac "0.000000"; conf_lo "1.000000"; conf_hi "1.000000"; cov "0.101277";
Scaffold11	Cufflinks	exon	900579	901027	1000	+	.	gene_id "CUFF.559"; transcript_id "CUFF.559.2"; exon_number "1"; FPKM "1.0000000000"; frac "0.000000"; conf_lo "1.000000"; conf_hi "1.000000"; cov "0.101277";
Scaffold11	Cufflinks	exon	907197	907404	1000	+	.	gene_id "CUFF.559"; transcript_id "CUFF.559.2"; exon_number "2"; FPKM "1.0000000000"; frac "0.000000"; conf_lo "1.000000"; conf_hi "1.000000"; cov "0.101277";
Scaffold11	Cufflinks	exon	910761	910969	1000	+	.	gene_id "CUFF.559"; transcript_id "CUFF.559.2"; exon_number "3"; FPKM "1.0000000000"; frac "0.000000"; conf_lo "1.000000"; conf_hi "1.000000"; cov "0.101277";
Scaffold11	Cufflinks	exon	911029	911134	1000	+	.	gene_id "CUFF.559"; transcript_id "CUFF.559.2"; exon_number "4"; FPKM "1.0000000000"; frac "0.000000"; conf_lo "1.000000"; conf_hi "1.000000"; cov "0.101277";
Scaffold11	Cufflinks	exon	911214	914574	1000	+	.	gene_id "CUFF.559"; transcript_id "CUFF.559.2"; exon_number "5"; FPKM "1.0000000000"; frac "0.000000"; conf_lo "1.000000"; conf_hi "1.000000"; cov "0.101277";
Scaffold11	Cufflinks	transcript	906513	914574	1000	+	.	gene_id "CUFF.559"; transcript_id "CUFF.559.3"; FPKM "1.0000000000"; frac "0.000000"; conf_lo "1.000000"; conf_hi "1.000000"; cov "0.101277";
Scaffold11	Cufflinks	exon	906513	906518	1000	+	.	gene_id "CUFF.559"; transcript_id "CUFF.559.3"; exon_number "1"; FPKM "1.0000000000"; frac "0.000000"; conf_lo "1.000000"; conf_hi "1.000000"; cov "0.101277";
Scaffold11	Cufflinks	exon	907151	907404	1000	+	.	gene_id "CUFF.559"; transcript_id "CUFF.559.3"; exon_number "2"; FPKM "1.0000000000"; frac "0.000000"; conf_lo "1.000000"; conf_hi "1.000000"; cov "0.101277";
Scaffold11	Cufflinks	exon	910761	910969	1000	+	.	gene_id "CUFF.559"; transcript_id "CUFF.559.3"; exon_number "3"; FPKM "1.0000000000"; frac "0.000000"; conf_lo "1.000000"; conf_hi "1.000000"; cov "0.101277";
Scaffold11	Cufflinks	exon	911029	911134	1000	+	.	gene_id "CUFF.559"; transcript_id "CUFF.559.3"; exon_number "4"; FPKM "1.0000000000"; frac "0.000000"; conf_lo "1.000000"; conf_hi "1.000000"; cov "0.101277";
Scaffold11	Cufflinks	exon	911214	911904	1000	+	.	gene_id "CUFF.559"; transcript_id "CUFF.559.3"; exon_number "5"; FPKM "1.0000000000"; frac "0.000000"; conf_lo "1.000000"; conf_hi "1.000000"; cov "0.101277";
Scaffold11	Cufflinks	exon	911926	914574	1000	+	.	gene_id "CUFF.559"; transcript_id "CUFF.559.3"; exon_number "6"; FPKM "1.0000000000"; frac "0.000000"; conf_lo "1.000000"; conf_hi "1.000000"; cov "0.101277";
Scaffold11	Cufflinks	transcript	921011	929996	1000	+	.	gene_id "CUFF.560"; transcript_id "CUFF.560.1"; FPKM "1.0000000000"; frac "0.000000"; conf_lo "1.000000"; conf_hi "1.000000"; cov "0.056247";
Scaffold11	Cufflinks	exon	921011	921568	1000	+	.	gene_id "CUFF.560"; transcript_id "CUFF.560.1"; exon_number "1"; FPKM "1.0000000000"; frac "0.000000"; conf_lo "1.000000"; conf_hi "1.000000"; cov "0.056247";
Scaffold11	Cufflinks	exon	926868	927099	1000	+	.	gene_id "CUFF.560"; transcript_id "CUFF.560.1"; exon_number "2"; FPKM "1.0000000000"; frac "0.000000"; conf_lo "1.000000"; conf_hi "1.000000"; cov "0.056247";
Scaffold11	Cufflinks	exon	927249	928702	1000	+	.	gene_id "CUFF.560"; transcript_id "CUFF.560.1"; exon_number "3"; FPKM "1.0000000000"; frac "0.000000"; conf_lo "1.000000"; conf_hi "1.000000"; cov "0.056247";
Scaffold11	Cufflinks	exon	929091	929543	1000	+	.	gene_id "CUFF.560"; transcript_id "CUFF.560.1"; exon_number "4"; FPKM "1.0000000000"; frac "0.000000"; conf_lo "1.000000"; conf_hi "1.000000"; cov "0.056247";
Scaffold11	Cufflinks	exon	929614	929996	1000	+	.	gene_id "CUFF.560"; transcript_id "CUFF.560.1"; exon_number "5"; FPKM "1.0000000000"; frac "0.000000"; conf_lo "1.000000"; conf_hi "1.000000"; cov "0.056247";
Scaffold11	Cufflinks	transcript	921326	925395	1000	+	.	gene_id "CUFF.560"; transcript_id "CUFF.560.2"; FPKM "1.0000000000"; frac "0.000000"; conf_lo "1.000000"; conf_hi "1.000000"; cov "0.056247";
Scaffold11	Cufflinks	exon	921326	921568	1000	+	.	gene_id "CUFF.560"; transcript_id "CUFF.560.2"; exon_number "1"; FPKM "1.0000000000"; frac "0.000000"; conf_lo "1.000000"; conf_hi "1.000000"; cov "0.056247";
Scaffold11	Cufflinks	exon	924926	925108	1000	+	.	gene_id "CUFF.560"; transcript_id "CUFF.560.2"; exon_number "2"; FPKM "1.0000000000"; frac "0.000000"; conf_lo "1.000000"; conf_hi "1.000000"; cov "0.056247";
Scaffold11	Cufflinks	exon	925369	925395	1000	+	.	gene_id "CUFF.560"; transcript_id "CUFF.560.2"; exon_number "3"; FPKM "1.0000000000"; frac "0.000000"; conf_lo "1.000000"; conf_hi "1.000000"; cov "0.056247";
Scaffold11	Cufflinks	transcript	931317	940804	1000	+	.	gene_id "CUFF.561"; transcript_id "CUFF.561.1"; FPKM "1.0000000000"; frac "0.000000"; conf_lo "1.000000"; conf_hi "1.000000"; cov "0.056860";
Scaffold11	Cufflinks	exon	931317	931625	1000	+	.	gene_id "CUFF.561"; transcript_id "CUFF.561.1"; exon_number "1"; FPKM "1.0000000000"; frac "0.000000"; conf_lo "1.000000"; conf_hi "1.000000"; cov "0.056860";
Scaffold11	Cufflinks	exon	934963	937028	1000	+	.	gene_id "CUFF.561"; transcript_id "CUFF.561.1"; exon_number "2"; FPKM "1.0000000000"; frac "0.000000"; conf_lo "1.000000"; conf_hi "1.000000"; cov "0.056860";
Scaffold11	Cufflinks	exon	938408	938539	1000	+	.	gene_id "CUFF.561"; transcript_id "CUFF.561.1"; exon_number "3"; FPKM "1.0000000000"; frac "0.000000"; conf_lo "1.000000"; conf_hi "1.000000"; cov "0.056860";
Scaffold11	Cufflinks	exon	938602	938777	1000	+	.	gene_id "CUFF.561"; transcript_id "CUFF.561.1"; exon_number "4"; FPKM "1.0000000000"; frac "0.000000"; conf_lo "1.000000"; conf_hi "1.000000"; cov "0.056860";
Scaffold11	Cufflinks	exon	938848	938970	1000	+	.	gene_id "CUFF.561"; transcript_id "CUFF.561.1"; exon_number "5"; FPKM "1.0000000000"; frac "0.000000"; conf_lo "1.000000"; conf_hi "1.000000"; cov "0.056860";
Scaffold11	Cufflinks	exon	940500	940804	1000	+	.	gene_id "CUFF.561"; transcript_id "CUFF.561.1"; exon_number "6"; FPKM "1.0000000000"; frac "0.000000"; conf_lo "1.000000"; conf_hi "1.000000"; cov "0.056860";
Scaffold11	Cufflinks	transcript	940870	941375	1000	-	.	gene_id "CUFF.562"; transcript_id "CUFF.562.1"; FPKM "1.0000000000"; frac "0.000000"; conf_lo "1.000000"; conf_hi "1.000000"; cov "0.012481";
Scaffold11	Cufflinks	exon	940870	941004	1000	-	.	gene_id "CUFF.562"; transcript_id "CUFF.562.1"; exon_number "1"; FPKM "1.0000000000"; frac "0.000000"; conf_lo "1.000000"; conf_hi "1.000000"; cov "0.012481";
Scaffold11	Cufflinks	exon	941063	941375	1000	-	.	gene_id "CUFF.562"; transcript_id "CUFF.562.1"; exon_number "2"; FPKM "1.0000000000"; frac "0.000000"; conf_lo "1.000000"; conf_hi "1.000000"; cov "0.012481";
Scaffold11	Cufflinks	transcript	941768	943754	1000	+	.	gene_id "CUFF.563"; transcript_id "CUFF.563.1"; FPKM "1.0000000000"; frac "0.000000"; conf_lo "1.000000"; conf_hi "1.000000"; cov "0.046176";
Scaffold11	Cufflinks	exon	941768	942129	1000	+	.	gene_id "CUFF.563"; transcript_id "CUFF.563.1"; exon_number "1"; FPKM "1.0000000000"; frac "0.000000"; conf_lo "1.000000"; conf_hi "1.000000"; cov "0.046176";
Scaffold11	Cufflinks	exon	942213	943754	1000	+	.	gene_id "CUFF.563"; transcript_id "CUFF.563.1"; exon_number "2"; FPKM "1.0000000000"; frac "0.000000"; conf_lo "1.000000"; conf_hi "1.000000"; cov "0.046176";
Scaffold11	Cufflinks	transcript	951030	953494	1000	-	.	gene_id "CUFF.564"; transcript_id "CUFF.564.1"; FPKM "1.0000000000"; frac "0.000000"; conf_lo "1.000000"; conf_hi "1.000000"; cov "0.062822";
Scaffold11	Cufflinks	exon	951030	951138	1000	-	.	gene_id "CUFF.564"; transcript_id "CUFF.564.1"; exon_number "1"; FPKM "1.0000000000"; frac "0.000000"; conf_lo "1.000000"; conf_hi "1.000000"; cov "0.062822";
Scaffold11	Cufflinks	exon	951196	951521	1000	-	.	gene_id "CUFF.564"; transcript_id "CUFF.564.1"; exon_number "2"; FPKM "1.0000000000"; frac "0.000000"; conf_lo "1.000000"; conf_hi "1.000000"; cov "0.062822";
Scaffold11	Cufflinks	exon	951612	952931	1000	-	.	gene_id "CUFF.564"; transcript_id "CUFF.564.1"; exon_number "3"; FPKM "1.0000000000"; frac "0.000000"; conf_lo "1.000000"; conf_hi "1.000000"; cov "0.062822";
Scaffold11	Cufflinks	exon	952995	953494	1000	-	.	gene_id "CUFF.564"; transcript_id "CUFF.564.1"; exon_number "4"; FPKM "1.0000000000"; frac "0.000000"; conf_lo "1.000000"; conf_hi "1.000000"; cov "0.062822";
Scaffold11	Cufflinks	transcript	957889	964064	1000	+	.	gene_id "CUFF.565"; transcript_id "CUFF.565.1"; FPKM "1.0000000000"; frac "0.000000"; conf_lo "1.000000"; conf_hi "1.000000"; cov "0.071653";
Scaffold11	Cufflinks	exon	957889	958679	1000	+	.	gene_id "CUFF.565"; transcript_id "CUFF.565.1"; exon_number "1"; FPKM "1.0000000000"; frac "0.000000"; conf_lo "1.000000"; conf_hi "1.000000"; cov "0.071653";
Scaffold11	Cufflinks	exon	958745	959032	1000	+	.	gene_id "CUFF.565"; transcript_id "CUFF.565.1"; exon_number "2"; FPKM "1.0000000000"; frac "0.000000"; conf_lo "1.000000"; conf_hi "1.000000"; cov "0.071653";
Scaffold11	Cufflinks	exon	959092	959258	1000	+	.	gene_id "CUFF.565"; transcript_id "CUFF.565.1"; exon_number "3"; FPKM "1.0000000000"; frac "0.000000"; conf_lo "1.000000"; conf_hi "1.000000"; cov "0.071653";
Scaffold11	Cufflinks	exon	959488	959778	1000	+	.	gene_id "CUFF.565"; transcript_id "CUFF.565.1"; exon_number "4"; FPKM "1.0000000000"; frac "0.000000"; conf_lo "1.000000"; conf_hi "1.000000"; cov "0.071653";
Scaffold11	Cufflinks	exon	962095	962520	1000	+	.	gene_id "CUFF.565"; transcript_id "CUFF.565.1"; exon_number "5"; FPKM "1.0000000000"; frac "0.000000"; conf_lo "1.000000"; conf_hi "1.000000"; cov "0.071653";
Scaffold11	Cufflinks	exon	962584	962627	1000	+	.	gene_id "CUFF.565"; transcript_id "CUFF.565.1"; exon_number "6"; FPKM "1.0000000000"; frac "0.000000"; conf_lo "1.000000"; conf_hi "1.000000"; cov "0.071653";
Scaffold11	Cufflinks	exon	963383	963591	1000	+	.	gene_id "CUFF.565"; transcript_id "CUFF.565.1"; exon_number "7"; FPKM "1.0000000000"; frac "0.000000"; conf_lo "1.000000"; conf_hi "1.000000"; cov "0.071653";
Scaffold11	Cufflinks	exon	963649	963730	1000	+	.	gene_id "CUFF.565"; transcript_id "CUFF.565.1"; exon_number "8"; FPKM "1.0000000000"; frac "0.000000"; conf_lo "1.000000"; conf_hi "1.000000"; cov "0.071653";
Scaffold11	Cufflinks	exon	963791	964064	1000	+	.	gene_id "CUFF.565"; transcript_id "CUFF.565.1"; exon_number "9"; FPKM "1.0000000000"; frac "0.000000"; conf_lo "1.000000"; conf_hi "1.000000"; cov "0.071653";
Scaffold11	Cufflinks	transcript	978339	985199	250	-	.	gene_id "CUFF.566"; transcript_id "CUFF.566.1"; FPKM "0.2500000000"; frac "0.000000"; conf_lo "0.250000"; conf_hi "0.250000"; cov "0.018159";
Scaffold11	Cufflinks	exon	978339	978526	250	-	.	gene_id "CUFF.566"; transcript_id "CUFF.566.1"; exon_number "1"; FPKM "0.2500000000"; frac "0.000000"; conf_lo "0.250000"; conf_hi "0.250000"; cov "0.018159";
Scaffold11	Cufflinks	exon	978930	979137	250	-	.	gene_id "CUFF.566"; transcript_id "CUFF.566.1"; exon_number "2"; FPKM "0.2500000000"; frac "0.000000"; conf_lo "0.250000"; conf_hi "0.250000"; cov "0.018159";
Scaffold11	Cufflinks	exon	979202	979406	250	-	.	gene_id "CUFF.566"; transcript_id "CUFF.566.1"; exon_number "3"; FPKM "0.2500000000"; frac "0.000000"; conf_lo "0.250000"; conf_hi "0.250000"; cov "0.018159";
Scaffold11	Cufflinks	exon	979774	980915	250	-	.	gene_id "CUFF.566"; transcript_id "CUFF.566.1"; exon_number "4"; FPKM "0.2500000000"; frac "0.000000"; conf_lo "0.250000"; conf_hi "0.250000"; cov "0.018159";
Scaffold11	Cufflinks	exon	980967	981142	250	-	.	gene_id "CUFF.566"; transcript_id "CUFF.566.1"; exon_number "5"; FPKM "0.2500000000"; frac "0.000000"; conf_lo "0.250000"; conf_hi "0.250000"; cov "0.018159";
Scaffold11	Cufflinks	exon	981201	985059	250	-	.	gene_id "CUFF.566"; transcript_id "CUFF.566.1"; exon_number "6"; FPKM "0.2500000000"; frac "0.000000"; conf_lo "0.250000"; conf_hi "0.250000"; cov "0.018159";
Scaffold11	Cufflinks	exon	985125	985199	250	-	.	gene_id "CUFF.566"; transcript_id "CUFF.566.1"; exon_number "7"; FPKM "0.2500000000"; frac "0.000000"; conf_lo "0.250000"; conf_hi "0.250000"; cov "0.018159";
Scaffold11	Cufflinks	transcript	978339	980888	1000	-	.	gene_id "CUFF.566"; transcript_id "CUFF.566.2"; FPKM "1.0000000000"; frac "0.000000"; conf_lo "1.000000"; conf_hi "1.000000"; cov "0.072635";
Scaffold11	Cufflinks	exon	978339	978570	1000	-	.	gene_id "CUFF.566"; transcript_id "CUFF.566.2"; exon_number "1"; FPKM "1.0000000000"; frac "0.000000"; conf_lo "1.000000"; conf_hi "1.000000"; cov "0.072635";
Scaffold11	Cufflinks	exon	978881	979137	1000	-	.	gene_id "CUFF.566"; transcript_id "CUFF.566.2"; exon_number "2"; FPKM "1.0000000000"; frac "0.000000"; conf_lo "1.000000"; conf_hi "1.000000"; cov "0.072635";
Scaffold11	Cufflinks	exon	979202	979406	1000	-	.	gene_id "CUFF.566"; transcript_id "CUFF.566.2"; exon_number "3"; FPKM "1.0000000000"; frac "0.000000"; conf_lo "1.000000"; conf_hi "1.000000"; cov "0.072635";
Scaffold11	Cufflinks	exon	979774	980888	1000	-	.	gene_id "CUFF.566"; transcript_id "CUFF.566.2"; exon_number "4"; FPKM "1.0000000000"; frac "0.000000"; conf_lo "1.000000"; conf_hi "1.000000"; cov "0.072635";
Scaffold11	Cufflinks	transcript	993358	1011589	1000	+	.	gene_id "CUFF.567"; transcript_id "CUFF.567.1"; FPKM "1.0000000000"; frac "0.000000"; conf_lo "1.000000"; conf_hi "1.000000"; cov "0.075345";
Scaffold11	Cufflinks	exon	993358	993603	1000	+	.	gene_id "CUFF.567"; transcript_id "CUFF.567.1"; exon_number "1"; FPKM "1.0000000000"; frac "0.000000"; conf_lo "1.000000"; conf_hi "1.000000"; cov "0.075345";
Scaffold11	Cufflinks	exon	1003266	1003637	1000	+	.	gene_id "CUFF.567"; transcript_id "CUFF.567.1"; exon_number "2"; FPKM "1.0000000000"; frac "0.000000"; conf_lo "1.000000"; conf_hi "1.000000"; cov "0.075345";
Scaffold11	Cufflinks	exon	1007202	1007347	1000	+	.	gene_id "CUFF.567"; transcript_id "CUFF.567.1"; exon_number "3"; FPKM "1.0000000000"; frac "0.000000"; conf_lo "1.000000"; conf_hi "1.000000"; cov "0.075345";
Scaffold11	Cufflinks	exon	1007731	1007844	1000	+	.	gene_id "CUFF.567"; transcript_id "CUFF.567.1"; exon_number "4"; FPKM "1.0000000000"; frac "0.000000"; conf_lo "1.000000"; conf_hi "1.000000"; cov "0.075345";
Scaffold11	Cufflinks	exon	1009627	1011589	1000	+	.	gene_id "CUFF.567"; transcript_id "CUFF.567.1"; exon_number "5"; FPKM "1.0000000000"; frac "0.000000"; conf_lo "1.000000"; conf_hi "1.000000"; cov "0.075345";
Scaffold11	Cufflinks	transcript	1003087	1011589	1000	+	.	gene_id "CUFF.567"; transcript_id "CUFF.567.2"; FPKM "1.0000000000"; frac "0.000000"; conf_lo "1.000000"; conf_hi "1.000000"; cov "0.075345";
Scaffold11	Cufflinks	exon	1003087	1003096	1000	+	.	gene_id "CUFF.567"; transcript_id "CUFF.567.2"; exon_number "1"; FPKM "1.0000000000"; frac "0.000000"; conf_lo "1.000000"; conf_hi "1.000000"; cov "0.075345";
Scaffold11	Cufflinks	exon	1003266	1003637	1000	+	.	gene_id "CUFF.567"; transcript_id "CUFF.567.2"; exon_number "2"; FPKM "1.0000000000"; frac "0.000000"; conf_lo "1.000000"; conf_hi "1.000000"; cov "0.075345";
Scaffold11	Cufflinks	exon	1007202	1007347	1000	+	.	gene_id "CUFF.567"; transcript_id "CUFF.567.2"; exon_number "3"; FPKM "1.0000000000"; frac "0.000000"; conf_lo "1.000000"; conf_hi "1.000000"; cov "0.075345";
Scaffold11	Cufflinks	exon	1007731	1007844	1000	+	.	gene_id "CUFF.567"; transcript_id "CUFF.567.2"; exon_number "4"; FPKM "1.0000000000"; frac "0.000000"; conf_lo "1.000000"; conf_hi "1.000000"; cov "0.075345";
Scaffold11	Cufflinks	exon	1009627	1010687	1000	+	.	gene_id "CUFF.567"; transcript_id "CUFF.567.2"; exon_number "5"; FPKM "1.0000000000"; frac "0.000000"; conf_lo "1.000000"; conf_hi "1.000000"; cov "0.075345";
Scaffold11	Cufflinks	exon	1010721	1011589	1000	+	.	gene_id "CUFF.567"; transcript_id "CUFF.567.2"; exon_number "6"; FPKM "1.0000000000"; frac "0.000000"; conf_lo "1.000000"; conf_hi "1.000000"; cov "0.075345";
Scaffold11	Cufflinks	transcript	1031023	1036699	1000	+	.	gene_id "CUFF.568"; transcript_id "CUFF.568.1"; FPKM "1.0000000000"; frac "0.000000"; conf_lo "1.000000"; conf_hi "1.000000"; cov "0.061262";
Scaffold11	Cufflinks	exon	1031023	1031085	1000	+	.	gene_id "CUFF.568"; transcript_id "CUFF.568.1"; exon_number "1"; FPKM "1.0000000000"; frac "0.000000"; conf_lo "1.000000"; conf_hi "1.000000"; cov "0.061262";
Scaffold11	Cufflinks	exon	1031150	1031374	1000	+	.	gene_id "CUFF.568"; transcript_id "CUFF.568.1"; exon_number "2"; FPKM "1.0000000000"; frac "0.000000"; conf_lo "1.000000"; conf_hi "1.000000"; cov "0.061262";
Scaffold11	Cufflinks	exon	1034562	1035203	1000	+	.	gene_id "CUFF.568"; transcript_id "CUFF.568.1"; exon_number "3"; FPKM "1.0000000000"; frac "0.000000"; conf_lo "1.000000"; conf_hi "1.000000"; cov "0.061262";
Scaffold11	Cufflinks	exon	1035259	1035621	1000	+	.	gene_id "CUFF.568"; transcript_id "CUFF.568.1"; exon_number "4"; FPKM "1.0000000000"; frac "0.000000"; conf_lo "1.000000"; conf_hi "1.000000"; cov "0.061262";
Scaffold11	Cufflinks	exon	1035666	1035758	1000	+	.	gene_id "CUFF.568"; transcript_id "CUFF.568.1"; exon_number "5"; FPKM "1.0000000000"; frac "0.000000"; conf_lo "1.000000"; conf_hi "1.000000"; cov "0.061262";
Scaffold11	Cufflinks	exon	1035826	1036269	1000	+	.	gene_id "CUFF.568"; transcript_id "CUFF.568.1"; exon_number "6"; FPKM "1.0000000000"; frac "0.000000"; conf_lo "1.000000"; conf_hi "1.000000"; cov "0.061262";
Scaffold11	Cufflinks	exon	1036331	1036699	1000	+	.	gene_id "CUFF.568"; transcript_id "CUFF.568.1"; exon_number "7"; FPKM "1.0000000000"; frac "0.000000"; conf_lo "1.000000"; conf_hi "1.000000"; cov "0.061262";
Scaffold11	Cufflinks	transcript	1071614	1140900	1000	+	.	gene_id "CUFF.569"; transcript_id "CUFF.569.1"; FPKM "1.0000000000"; frac "0.000000"; conf_lo "1.000000"; conf_hi "1.000000"; cov "0.015253";
Scaffold11	Cufflinks	exon	1071614	1071696	1000	+	.	gene_id "CUFF.569"; transcript_id "CUFF.569.1"; exon_number "1"; FPKM "1.0000000000"; frac "0.000000"; conf_lo "1.000000"; conf_hi "1.000000"; cov "0.015253";
Scaffold11	Cufflinks	exon	1126369	1126644	1000	+	.	gene_id "CUFF.569"; transcript_id "CUFF.569.1"; exon_number "2"; FPKM "1.0000000000"; frac "0.000000"; conf_lo "1.000000"; conf_hi "1.000000"; cov "0.015253";
Scaffold11	Cufflinks	exon	1140732	1140900	1000	+	.	gene_id "CUFF.569"; transcript_id "CUFF.569.1"; exon_number "3"; FPKM "1.0000000000"; frac "0.000000"; conf_lo "1.000000"; conf_hi "1.000000"; cov "0.015253";
Scaffold11	Cufflinks	transcript	1140596	1145738	1000	+	.	gene_id "CUFF.569"; transcript_id "CUFF.569.2"; FPKM "1.0000000000"; frac "0.000000"; conf_lo "1.000000"; conf_hi "1.000000"; cov "0.015253";
Scaffold11	Cufflinks	exon	1140596	1140625	1000	+	.	gene_id "CUFF.569"; transcript_id "CUFF.569.2"; exon_number "1"; FPKM "1.0000000000"; frac "0.000000"; conf_lo "1.000000"; conf_hi "1.000000"; cov "0.015253";
Scaffold11	Cufflinks	exon	1140732	1140978	1000	+	.	gene_id "CUFF.569"; transcript_id "CUFF.569.2"; exon_number "2"; FPKM "1.0000000000"; frac "0.000000"; conf_lo "1.000000"; conf_hi "1.000000"; cov "0.015253";
Scaffold11	Cufflinks	exon	1145449	1145738	1000	+	.	gene_id "CUFF.569"; transcript_id "CUFF.569.2"; exon_number "3"; FPKM "1.0000000000"; frac "0.000000"; conf_lo "1.000000"; conf_hi "1.000000"; cov "0.015253";
Scaffold11	Cufflinks	transcript	1150656	1151610	1000	+	.	gene_id "CUFF.573"; transcript_id "CUFF.573.1"; FPKM "1.0000000000"; frac "0.000000"; conf_lo "1.000000"; conf_hi "1.000000"; cov "0.026605";
Scaffold11	Cufflinks	exon	1150656	1151610	1000	+	.	gene_id "CUFF.573"; transcript_id "CUFF.573.1"; exon_number "1"; FPKM "1.0000000000"; frac "0.000000"; conf_lo "1.000000"; conf_hi "1.000000"; cov "0.026605";
Scaffold11	Cufflinks	transcript	1158132	1163215	1000	-	.	gene_id "CUFF.574"; transcript_id "CUFF.574.1"; FPKM "1.0000000000"; frac "0.000000"; conf_lo "1.000000"; conf_hi "1.000000"; cov "0.030506";
Scaffold11	Cufflinks	exon	1158132	1158467	1000	-	.	gene_id "CUFF.574"; transcript_id "CUFF.574.1"; exon_number "1"; FPKM "1.0000000000"; frac "0.000000"; conf_lo "1.000000"; conf_hi "1.000000"; cov "0.030506";
Scaffold11	Cufflinks	exon	1158692	1159168	1000	-	.	gene_id "CUFF.574"; transcript_id "CUFF.574.1"; exon_number "2"; FPKM "1.0000000000"; frac "0.000000"; conf_lo "1.000000"; conf_hi "1.000000"; cov "0.030506";
Scaffold11	Cufflinks	exon	1159235	1159506	1000	-	.	gene_id "CUFF.574"; transcript_id "CUFF.574.1"; exon_number "3"; FPKM "1.0000000000"; frac "0.000000"; conf_lo "1.000000"; conf_hi "1.000000"; cov "0.030506";
Scaffold11	Cufflinks	exon	1163206	1163215	1000	-	.	gene_id "CUFF.574"; transcript_id "CUFF.574.1"; exon_number "4"; FPKM "1.0000000000"; frac "0.000000"; conf_lo "1.000000"; conf_hi "1.000000"; cov "0.030506";
Scaffold11	Cufflinks	transcript	1201804	1203999	1000	+	.	gene_id "CUFF.575"; transcript_id "CUFF.575.1"; FPKM "1.0000000000"; frac "0.000000"; conf_lo "1.000000"; conf_hi "1.000000"; cov "0.036481";
Scaffold11	Cufflinks	exon	1201804	1201810	1000	+	.	gene_id "CUFF.575"; transcript_id "CUFF.575.1"; exon_number "1"; FPKM "1.0000000000"; frac "0.000000"; conf_lo "1.000000"; conf_hi "1.000000"; cov "0.036481";
Scaffold11	Cufflinks	exon	1201874	1202685	1000	+	.	gene_id "CUFF.575"; transcript_id "CUFF.575.1"; exon_number "2"; FPKM "1.0000000000"; frac "0.000000"; conf_lo "1.000000"; conf_hi "1.000000"; cov "0.036481";
Scaffold11	Cufflinks	exon	1202907	1203099	1000	+	.	gene_id "CUFF.575"; transcript_id "CUFF.575.1"; exon_number "3"; FPKM "1.0000000000"; frac "0.000000"; conf_lo "1.000000"; conf_hi "1.000000"; cov "0.036481";
Scaffold11	Cufflinks	exon	1203157	1203999	1000	+	.	gene_id "CUFF.575"; transcript_id "CUFF.575.1"; exon_number "4"; FPKM "1.0000000000"; frac "0.000000"; conf_lo "1.000000"; conf_hi "1.000000"; cov "0.036481";
Scaffold11	Cufflinks	transcript	1209010	1209226	1000	-	.	gene_id "CUFF.576"; transcript_id "CUFF.576.1"; FPKM "1.0000000000"; frac "0.000000"; conf_lo "1.000000"; conf_hi "1.000000"; cov "0.006045";
Scaffold11	Cufflinks	exon	1209010	1209226	1000	-	.	gene_id "CUFF.576"; transcript_id "CUFF.576.1"; exon_number "1"; FPKM "1.0000000000"; frac "0.000000"; conf_lo "1.000000"; conf_hi "1.000000"; cov "0.006045";
Scaffold11	Cufflinks	transcript	1209400	1209929	1000	-	.	gene_id "CUFF.577"; transcript_id "CUFF.577.1"; FPKM "1.0000000000"; frac "0.000000"; conf_lo "1.000000"; conf_hi "1.000000"; cov "0.013484";
Scaffold11	Cufflinks	exon	1209400	1209929	1000	-	.	gene_id "CUFF.577"; transcript_id "CUFF.577.1"; exon_number "1"; FPKM "1.0000000000"; frac "0.000000"; conf_lo "1.000000"; conf_hi "1.000000"; cov "0.013484";
Scaffold110	Cufflinks	transcript	972	1560	1000	+	.	gene_id "CUFF.578"; transcript_id "CUFF.578.1"; FPKM "1.0000000000"; frac "0.000000"; conf_lo "1.000000"; conf_hi "1.000000"; cov "0.013177";
Scaffold110	Cufflinks	exon	972	1138	1000	+	.	gene_id "CUFF.578"; transcript_id "CUFF.578.1"; exon_number "1"; FPKM "1.0000000000"; frac "0.000000"; conf_lo "1.000000"; conf_hi "1.000000"; cov "0.013177";
Scaffold110	Cufflinks	exon	1255	1560	1000	+	.	gene_id "CUFF.578"; transcript_id "CUFF.578.1"; exon_number "2"; FPKM "1.0000000000"; frac "0.000000"; conf_lo "1.000000"; conf_hi "1.000000"; cov "0.013177";
Scaffold110	Cufflinks	transcript	4813	5647	1000	+	.	gene_id "CUFF.579"; transcript_id "CUFF.579.1"; FPKM "1.0000000000"; frac "0.000000"; conf_lo "1.000000"; conf_hi "1.000000"; cov "0.017872";
Scaffold110	Cufflinks	exon	4813	4966	1000	+	.	gene_id "CUFF.579"; transcript_id "CUFF.579.1"; exon_number "1"; FPKM "1.0000000000"; frac "0.000000"; conf_lo "1.000000"; conf_hi "1.000000"; cov "0.017872";
Scaffold110	Cufflinks	exon	5073	5647	1000	+	.	gene_id "CUFF.579"; transcript_id "CUFF.579.1"; exon_number "2"; FPKM "1.0000000000"; frac "0.000000"; conf_lo "1.000000"; conf_hi "1.000000"; cov "0.017872";
Scaffold110	Cufflinks	transcript	10703	14156	1000	-	.	gene_id "CUFF.580"; transcript_id "CUFF.580.1"; FPKM "1.0000000000"; frac "0.000000"; conf_lo "1.000000"; conf_hi "1.000000"; cov "0.004931";
Scaffold110	Cufflinks	exon	10703	10812	1000	-	.	gene_id "CUFF.580"; transcript_id "CUFF.580.1"; exon_number "1"; FPKM "1.0000000000"; frac "0.000000"; conf_lo "1.000000"; conf_hi "1.000000"; cov "0.004931";
Scaffold110	Cufflinks	exon	12186	12242	1000	-	.	gene_id "CUFF.580"; transcript_id "CUFF.580.1"; exon_number "2"; FPKM "1.0000000000"; frac "0.000000"; conf_lo "1.000000"; conf_hi "1.000000"; cov "0.004931";
Scaffold110	Cufflinks	exon	14147	14156	1000	-	.	gene_id "CUFF.580"; transcript_id "CUFF.580.1"; exon_number "3"; FPKM "1.0000000000"; frac "0.000000"; conf_lo "1.000000"; conf_hi "1.000000"; cov "0.004931";
Scaffold110	Cufflinks	transcript	17715	20746	1000	-	.	gene_id "CUFF.581"; transcript_id "CUFF.581.1"; FPKM "1.0000000000"; frac "0.000000"; conf_lo "1.000000"; conf_hi "1.000000"; cov "0.059186";
Scaffold110	Cufflinks	exon	17715	20620	1000	-	.	gene_id "CUFF.581"; transcript_id "CUFF.581.1"; exon_number "1"; FPKM "1.0000000000"; frac "0.000000"; conf_lo "1.000000"; conf_hi "1.000000"; cov "0.059186";
Scaffold110	Cufflinks	exon	20653	20746	1000	-	.	gene_id "CUFF.581"; transcript_id "CUFF.581.1"; exon_number "2"; FPKM "1.0000000000"; frac "0.000000"; conf_lo "1.000000"; conf_hi "1.000000"; cov "0.059186";
Scaffold110	Cufflinks	transcript	23540	31908	1000	+	.	gene_id "CUFF.582"; transcript_id "CUFF.582.1"; FPKM "1.0000000000"; frac "0.000000"; conf_lo "1.000000"; conf_hi "1.000000"; cov "0.087115";
Scaffold110	Cufflinks	exon	23540	23722	1000	+	.	gene_id "CUFF.582"; transcript_id "CUFF.582.1"; exon_number "1"; FPKM "1.0000000000"; frac "0.000000"; conf_lo "1.000000"; conf_hi "1.000000"; cov "0.087115";
Scaffold110	Cufflinks	exon	23790	25444	1000	+	.	gene_id "CUFF.582"; transcript_id "CUFF.582.1"; exon_number "2"; FPKM "1.0000000000"; frac "0.000000"; conf_lo "1.000000"; conf_hi "1.000000"; cov "0.087115";
Scaffold110	Cufflinks	exon	28773	31908	1000	+	.	gene_id "CUFF.582"; transcript_id "CUFF.582.1"; exon_number "3"; FPKM "1.0000000000"; frac "0.000000"; conf_lo "1.000000"; conf_hi "1.000000"; cov "0.087115";
Scaffold110	Cufflinks	transcript	37073	39275	1000	+	.	gene_id "CUFF.583"; transcript_id "CUFF.583.1"; FPKM "1.0000000000"; frac "0.000000"; conf_lo "1.000000"; conf_hi "1.000000"; cov "0.024112";
Scaffold110	Cufflinks	exon	37073	37092	1000	+	.	gene_id "CUFF.583"; transcript_id "CUFF.583.1"; exon_number "1"; FPKM "1.0000000000"; frac "0.000000"; conf_lo "1.000000"; conf_hi "1.000000"; cov "0.024112";
Scaffold110	Cufflinks	exon	38148	38297	1000	+	.	gene_id "CUFF.583"; transcript_id "CUFF.583.1"; exon_number "2"; FPKM "1.0000000000"; frac "0.000000"; conf_lo "1.000000"; conf_hi "1.000000"; cov "0.024112";
Scaffold110	Cufflinks	exon	38388	38526	1000	+	.	gene_id "CUFF.583"; transcript_id "CUFF.583.1"; exon_number "3"; FPKM "1.0000000000"; frac "0.000000"; conf_lo "1.000000"; conf_hi "1.000000"; cov "0.024112";
Scaffold110	Cufflinks	exon	38624	39275	1000	+	.	gene_id "CUFF.583"; transcript_id "CUFF.583.1"; exon_number "4"; FPKM "1.0000000000"; frac "0.000000"; conf_lo "1.000000"; conf_hi "1.000000"; cov "0.024112";
Scaffold110	Cufflinks	transcript	43948	49643	1000	+	.	gene_id "CUFF.584"; transcript_id "CUFF.584.1"; FPKM "1.0000000000"; frac "0.000000"; conf_lo "1.000000"; conf_hi "1.000000"; cov "0.042401";
Scaffold110	Cufflinks	exon	43948	44190	1000	+	.	gene_id "CUFF.584"; transcript_id "CUFF.584.1"; exon_number "1"; FPKM "1.0000000000"; frac "0.000000"; conf_lo "1.000000"; conf_hi "1.000000"; cov "0.042401";
Scaffold110	Cufflinks	exon	44258	44428	1000	+	.	gene_id "CUFF.584"; transcript_id "CUFF.584.1"; exon_number "2"; FPKM "1.0000000000"; frac "0.000000"; conf_lo "1.000000"; conf_hi "1.000000"; cov "0.042401";
Scaffold110	Cufflinks	exon	48051	48126	1000	+	.	gene_id "CUFF.584"; transcript_id "CUFF.584.1"; exon_number "3"; FPKM "1.0000000000"; frac "0.000000"; conf_lo "1.000000"; conf_hi "1.000000"; cov "0.042401";
Scaffold110	Cufflinks	exon	48194	49241	1000	+	.	gene_id "CUFF.584"; transcript_id "CUFF.584.1"; exon_number "4"; FPKM "1.0000000000"; frac "0.000000"; conf_lo "1.000000"; conf_hi "1.000000"; cov "0.042401";
Scaffold110	Cufflinks	exon	49316	49643	1000	+	.	gene_id "CUFF.584"; transcript_id "CUFF.584.1"; exon_number "5"; FPKM "1.0000000000"; frac "0.000000"; conf_lo "1.000000"; conf_hi "1.000000"; cov "0.042401";
Scaffold110	Cufflinks	transcript	49603	55169	1000	-	.	gene_id "CUFF.585"; transcript_id "CUFF.585.1"; FPKM "1.0000000000"; frac "0.000000"; conf_lo "1.000000"; conf_hi "1.000000"; cov "0.042401";
Scaffold110	Cufflinks	exon	49603	49904	1000	-	.	gene_id "CUFF.585"; transcript_id "CUFF.585.1"; exon_number "1"; FPKM "1.0000000000"; frac "0.000000"; conf_lo "1.000000"; conf_hi "1.000000"; cov "0.042401";
Scaffold110	Cufflinks	exon	54331	54868	1000	-	.	gene_id "CUFF.585"; transcript_id "CUFF.585.1"; exon_number "2"; FPKM "1.0000000000"; frac "0.000000"; conf_lo "1.000000"; conf_hi "1.000000"; cov "0.042401";
Scaffold110	Cufflinks	exon	54954	55169	1000	-	.	gene_id "CUFF.585"; transcript_id "CUFF.585.1"; exon_number "3"; FPKM "1.0000000000"; frac "0.000000"; conf_lo "1.000000"; conf_hi "1.000000"; cov "0.042401";
Scaffold110	Cufflinks	transcript	61819	66953	1000	-	.	gene_id "CUFF.586"; transcript_id "CUFF.586.1"; FPKM "1.0000000000"; frac "0.000000"; conf_lo "1.000000"; conf_hi "1.000000"; cov "0.011868";
Scaffold110	Cufflinks	exon	61819	62070	1000	-	.	gene_id "CUFF.586"; transcript_id "CUFF.586.1"; exon_number "1"; FPKM "1.0000000000"; frac "0.000000"; conf_lo "1.000000"; conf_hi "1.000000"; cov "0.011868";
Scaffold110	Cufflinks	exon	66780	66953	1000	-	.	gene_id "CUFF.586"; transcript_id "CUFF.586.1"; exon_number "2"; FPKM "1.0000000000"; frac "0.000000"; conf_lo "1.000000"; conf_hi "1.000000"; cov "0.011868";
Scaffold110	Cufflinks	transcript	70913	74414	1000	-	.	gene_id "CUFF.587"; transcript_id "CUFF.587.1"; FPKM "1.0000000000"; frac "0.000000"; conf_lo "1.000000"; conf_hi "1.000000"; cov "0.020003";
Scaffold110	Cufflinks	exon	70913	71065	1000	-	.	gene_id "CUFF.587"; transcript_id "CUFF.587.1"; exon_number "1"; FPKM "1.0000000000"; frac "0.000000"; conf_lo "1.000000"; conf_hi "1.000000"; cov "0.020003";
Scaffold110	Cufflinks	exon	73009	73365	1000	-	.	gene_id "CUFF.587"; transcript_id "CUFF.587.1"; exon_number "2"; FPKM "1.0000000000"; frac "0.000000"; conf_lo "1.000000"; conf_hi "1.000000"; cov "0.020003";
Scaffold110	Cufflinks	exon	73430	73543	1000	-	.	gene_id "CUFF.587"; transcript_id "CUFF.587.1"; exon_number "3"; FPKM "1.0000000000"; frac "0.000000"; conf_lo "1.000000"; conf_hi "1.000000"; cov "0.020003";
Scaffold110	Cufflinks	exon	73604	73698	1000	-	.	gene_id "CUFF.587"; transcript_id "CUFF.587.1"; exon_number "4"; FPKM "1.0000000000"; frac "0.000000"; conf_lo "1.000000"; conf_hi "1.000000"; cov "0.020003";
Scaffold110	Cufflinks	exon	73770	73781	1000	-	.	gene_id "CUFF.587"; transcript_id "CUFF.587.1"; exon_number "5"; FPKM "1.0000000000"; frac "0.000000"; conf_lo "1.000000"; conf_hi "1.000000"; cov "0.020003";
Scaffold110	Cufflinks	exon	74289	74414	1000	-	.	gene_id "CUFF.587"; transcript_id "CUFF.587.1"; exon_number "6"; FPKM "1.0000000000"; frac "0.000000"; conf_lo "1.000000"; conf_hi "1.000000"; cov "0.020003";
Scaffold110	Cufflinks	transcript	75418	81663	1000	+	.	gene_id "CUFF.588"; transcript_id "CUFF.588.1"; FPKM "1.0000000000"; frac "0.000000"; conf_lo "1.000000"; conf_hi "1.000000"; cov "0.053638";
Scaffold110	Cufflinks	exon	75418	76346	1000	+	.	gene_id "CUFF.588"; transcript_id "CUFF.588.1"; exon_number "1"; FPKM "1.0000000000"; frac "0.000000"; conf_lo "1.000000"; conf_hi "1.000000"; cov "0.053638";
Scaffold110	Cufflinks	exon	79149	79522	1000	+	.	gene_id "CUFF.588"; transcript_id "CUFF.588.1"; exon_number "2"; FPKM "1.0000000000"; frac "0.000000"; conf_lo "1.000000"; conf_hi "1.000000"; cov "0.053638";
Scaffold110	Cufflinks	exon	79570	81444	1000	+	.	gene_id "CUFF.588"; transcript_id "CUFF.588.1"; exon_number "3"; FPKM "1.0000000000"; frac "0.000000"; conf_lo "1.000000"; conf_hi "1.000000"; cov "0.053638";
Scaffold110	Cufflinks	exon	81503	81663	1000	+	.	gene_id "CUFF.588"; transcript_id "CUFF.588.1"; exon_number "4"; FPKM "1.0000000000"; frac "0.000000"; conf_lo "1.000000"; conf_hi "1.000000"; cov "0.053638";
Scaffold110	Cufflinks	transcript	75527	79835	1000	+	.	gene_id "CUFF.588"; transcript_id "CUFF.588.2"; FPKM "1.0000000000"; frac "0.000000"; conf_lo "1.000000"; conf_hi "1.000000"; cov "0.053638";
Scaffold110	Cufflinks	exon	75527	76346	1000	+	.	gene_id "CUFF.588"; transcript_id "CUFF.588.2"; exon_number "1"; FPKM "1.0000000000"; frac "0.000000"; conf_lo "1.000000"; conf_hi "1.000000"; cov "0.053638";
Scaffold110	Cufflinks	exon	79149	79522	1000	+	.	gene_id "CUFF.588"; transcript_id "CUFF.588.2"; exon_number "2"; FPKM "1.0000000000"; frac "0.000000"; conf_lo "1.000000"; conf_hi "1.000000"; cov "0.053638";
Scaffold110	Cufflinks	exon	79583	79835	1000	+	.	gene_id "CUFF.588"; transcript_id "CUFF.588.2"; exon_number "3"; FPKM "1.0000000000"; frac "0.000000"; conf_lo "1.000000"; conf_hi "1.000000"; cov "0.053638";
Scaffold110	Cufflinks	transcript	82285	83097	1000	-	.	gene_id "CUFF.589"; transcript_id "CUFF.589.1"; FPKM "1.0000000000"; frac "0.000000"; conf_lo "1.000000"; conf_hi "1.000000"; cov "0.021438";
Scaffold110	Cufflinks	exon	82285	83097	1000	-	.	gene_id "CUFF.589"; transcript_id "CUFF.589.1"; exon_number "1"; FPKM "1.0000000000"; frac "0.000000"; conf_lo "1.000000"; conf_hi "1.000000"; cov "0.021438";
Scaffold110	Cufflinks	transcript	86320	87522	1000	+	.	gene_id "CUFF.590"; transcript_id "CUFF.590.1"; FPKM "1.0000000000"; frac "0.000000"; conf_lo "1.000000"; conf_hi "1.000000"; cov "0.022468";
Scaffold110	Cufflinks	exon	86320	86412	1000	+	.	gene_id "CUFF.590"; transcript_id "CUFF.590.1"; exon_number "1"; FPKM "1.0000000000"; frac "0.000000"; conf_lo "1.000000"; conf_hi "1.000000"; cov "0.022468";
Scaffold110	Cufflinks	exon	86474	86835	1000	+	.	gene_id "CUFF.590"; transcript_id "CUFF.590.1"; exon_number "2"; FPKM "1.0000000000"; frac "0.000000"; conf_lo "1.000000"; conf_hi "1.000000"; cov "0.022468";
Scaffold110	Cufflinks	exon	86897	87080	1000	+	.	gene_id "CUFF.590"; transcript_id "CUFF.590.1"; exon_number "3"; FPKM "1.0000000000"; frac "0.000000"; conf_lo "1.000000"; conf_hi "1.000000"; cov "0.022468";
Scaffold110	Cufflinks	exon	87276	87522	1000	+	.	gene_id "CUFF.590"; transcript_id "CUFF.590.1"; exon_number "4"; FPKM "1.0000000000"; frac "0.000000"; conf_lo "1.000000"; conf_hi "1.000000"; cov "0.022468";
Scaffold110	Cufflinks	transcript	96092	101873	1000	-	.	gene_id "CUFF.591"; transcript_id "CUFF.591.1"; FPKM "1.0000000000"; frac "0.000000"; conf_lo "1.000000"; conf_hi "1.000000"; cov "0.025064";
Scaffold110	Cufflinks	exon	96092	96939	1000	-	.	gene_id "CUFF.591"; transcript_id "CUFF.591.1"; exon_number "1"; FPKM "1.0000000000"; frac "0.000000"; conf_lo "1.000000"; conf_hi "1.000000"; cov "0.025064";
Scaffold110	Cufflinks	exon	101780	101873	1000	-	.	gene_id "CUFF.591"; transcript_id "CUFF.591.1"; exon_number "2"; FPKM "1.0000000000"; frac "0.000000"; conf_lo "1.000000"; conf_hi "1.000000"; cov "0.025064";
Scaffold110	Cufflinks	transcript	104674	108690	1000	-	.	gene_id "CUFF.592"; transcript_id "CUFF.592.1"; FPKM "1.0000000000"; frac "0.000000"; conf_lo "1.000000"; conf_hi "1.000000"; cov "0.012007";
Scaffold110	Cufflinks	exon	104674	104946	1000	-	.	gene_id "CUFF.592"; transcript_id "CUFF.592.1"; exon_number "1"; FPKM "1.0000000000"; frac "0.000000"; conf_lo "1.000000"; conf_hi "1.000000"; cov "0.012007";
Scaffold110	Cufflinks	exon	108533	108690	1000	-	.	gene_id "CUFF.592"; transcript_id "CUFF.592.1"; exon_number "2"; FPKM "1.0000000000"; frac "0.000000"; conf_lo "1.000000"; conf_hi "1.000000"; cov "0.012007";
Scaffold110	Cufflinks	transcript	141923	143897	1000	+	.	gene_id "CUFF.593"; transcript_id "CUFF.593.1"; FPKM "0.0000000000"; frac "0.000000"; conf_lo "0.000000"; conf_hi "0.000000"; cov "0.000000";
Scaffold110	Cufflinks	exon	141923	142051	1000	+	.	gene_id "CUFF.593"; transcript_id "CUFF.593.1"; exon_number "1"; FPKM "0.0000000000"; frac "0.000000"; conf_lo "0.000000"; conf_hi "0.000000"; cov "0.000000";
Scaffold110	Cufflinks	exon	142240	142431	1000	+	.	gene_id "CUFF.593"; transcript_id "CUFF.593.1"; exon_number "2"; FPKM "0.0000000000"; frac "0.000000"; conf_lo "0.000000"; conf_hi "0.000000"; cov "0.000000";
Scaffold110	Cufflinks	exon	142483	142711	1000	+	.	gene_id "CUFF.593"; transcript_id "CUFF.593.1"; exon_number "3"; FPKM "0.0000000000"; frac "0.000000"; conf_lo "0.000000"; conf_hi "0.000000"; cov "0.000000";
Scaffold110	Cufflinks	exon	142775	143741	1000	+	.	gene_id "CUFF.593"; transcript_id "CUFF.593.1"; exon_number "4"; FPKM "0.0000000000"; frac "0.000000"; conf_lo "0.000000"; conf_hi "0.000000"; cov "0.000000";
Scaffold110	Cufflinks	exon	143888	143897	1000	+	.	gene_id "CUFF.593"; transcript_id "CUFF.593.1"; exon_number "5"; FPKM "0.0000000000"; frac "0.000000"; conf_lo "0.000000"; conf_hi "0.000000"; cov "0.000000";
Scaffold110	Cufflinks	transcript	143618	155048	1000	-	.	gene_id "CUFF.594"; transcript_id "CUFF.594.1"; FPKM "1.0000000000"; frac "0.000000"; conf_lo "1.000000"; conf_hi "1.000000"; cov "0.019641";
Scaffold110	Cufflinks	exon	143618	143698	1000	-	.	gene_id "CUFF.594"; transcript_id "CUFF.594.1"; exon_number "1"; FPKM "1.0000000000"; frac "0.000000"; conf_lo "1.000000"; conf_hi "1.000000"; cov "0.019641";
Scaffold110	Cufflinks	exon	154757	155048	1000	-	.	gene_id "CUFF.594"; transcript_id "CUFF.594.1"; exon_number "2"; FPKM "1.0000000000"; frac "0.000000"; conf_lo "1.000000"; conf_hi "1.000000"; cov "0.019641";
Scaffold110	Cufflinks	transcript	160176	160979	1000	-	.	gene_id "CUFF.597"; transcript_id "CUFF.597.1"; FPKM "1.0000000000"; frac "0.000000"; conf_lo "1.000000"; conf_hi "1.000000"; cov "0.014236";
Scaffold110	Cufflinks	exon	160176	160667	1000	-	.	gene_id "CUFF.597"; transcript_id "CUFF.597.1"; exon_number "1"; FPKM "1.0000000000"; frac "0.000000"; conf_lo "1.000000"; conf_hi "1.000000"; cov "0.014236";
Scaffold110	Cufflinks	exon	160892	160979	1000	-	.	gene_id "CUFF.597"; transcript_id "CUFF.597.1"; exon_number "2"; FPKM "1.0000000000"; frac "0.000000"; conf_lo "1.000000"; conf_hi "1.000000"; cov "0.014236";
Scaffold110	Cufflinks	transcript	160176	161114	1000	-	.	gene_id "CUFF.597"; transcript_id "CUFF.597.2"; FPKM "1.0000000000"; frac "0.000000"; conf_lo "1.000000"; conf_hi "1.000000"; cov "0.014236";
Scaffold110	Cufflinks	exon	160176	160667	1000	-	.	gene_id "CUFF.597"; transcript_id "CUFF.597.2"; exon_number "1"; FPKM "1.0000000000"; frac "0.000000"; conf_lo "1.000000"; conf_hi "1.000000"; cov "0.014236";
Scaffold110	Cufflinks	exon	161052	161114	1000	-	.	gene_id "CUFF.597"; transcript_id "CUFF.597.2"; exon_number "2"; FPKM "1.0000000000"; frac "0.000000"; conf_lo "1.000000"; conf_hi "1.000000"; cov "0.014236";
Scaffold110	Cufflinks	transcript	161133	161573	1000	+	.	gene_id "CUFF.598"; transcript_id "CUFF.598.1"; FPKM "1.0000000000"; frac "0.000000"; conf_lo "1.000000"; conf_hi "1.000000"; cov "0.010364";
Scaffold110	Cufflinks	exon	161133	161264	1000	+	.	gene_id "CUFF.598"; transcript_id "CUFF.598.1"; exon_number "1"; FPKM "1.0000000000"; frac "0.000000"; conf_lo "1.000000"; conf_hi "1.000000"; cov "0.010364";
Scaffold110	Cufflinks	exon	161334	161573	1000	+	.	gene_id "CUFF.598"; transcript_id "CUFF.598.1"; exon_number "2"; FPKM "1.0000000000"; frac "0.000000"; conf_lo "1.000000"; conf_hi "1.000000"; cov "0.010364";
Scaffold110	Cufflinks	transcript	162467	171563	1000	-	.	gene_id "CUFF.599"; transcript_id "CUFF.599.1"; FPKM "1.0000000000"; frac "0.000000"; conf_lo "1.000000"; conf_hi "1.000000"; cov "0.081697";
Scaffold110	Cufflinks	exon	162467	163536	1000	-	.	gene_id "CUFF.599"; transcript_id "CUFF.599.1"; exon_number "1"; FPKM "1.0000000000"; frac "0.000000"; conf_lo "1.000000"; conf_hi "1.000000"; cov "0.081697";
Scaffold110	Cufflinks	exon	166011	168251	1000	-	.	gene_id "CUFF.599"; transcript_id "CUFF.599.1"; exon_number "2"; FPKM "1.0000000000"; frac "0.000000"; conf_lo "1.000000"; conf_hi "1.000000"; cov "0.081697";
Scaffold110	Cufflinks	exon	170561	171563	1000	-	.	gene_id "CUFF.599"; transcript_id "CUFF.599.1"; exon_number "3"; FPKM "1.0000000000"; frac "0.000000"; conf_lo "1.000000"; conf_hi "1.000000"; cov "0.081697";
Scaffold110	Cufflinks	transcript	162467	166463	1000	-	.	gene_id "CUFF.599"; transcript_id "CUFF.599.2"; FPKM "1.0000000000"; frac "0.000000"; conf_lo "1.000000"; conf_hi "1.000000"; cov "0.081697";
Scaffold110	Cufflinks	exon	162467	163599	1000	-	.	gene_id "CUFF.599"; transcript_id "CUFF.599.2"; exon_number "1"; FPKM "1.0000000000"; frac "0.000000"; conf_lo "1.000000"; conf_hi "1.000000"; cov "0.081697";
Scaffold110	Cufflinks	exon	166011	166463	1000	-	.	gene_id "CUFF.599"; transcript_id "CUFF.599.2"; exon_number "2"; FPKM "1.0000000000"; frac "0.000000"; conf_lo "1.000000"; conf_hi "1.000000"; cov "0.081697";
Scaffold110	Cufflinks	transcript	172055	173029	1000	+	.	gene_id "CUFF.600"; transcript_id "CUFF.600.1"; FPKM "1.0000000000"; frac "0.000000"; conf_lo "1.000000"; conf_hi "1.000000"; cov "0.025519";
Scaffold110	Cufflinks	exon	172055	173029	1000	+	.	gene_id "CUFF.600"; transcript_id "CUFF.600.1"; exon_number "1"; FPKM "1.0000000000"; frac "0.000000"; conf_lo "1.000000"; conf_hi "1.000000"; cov "0.025519";
Scaffold110	Cufflinks	transcript	177224	178632	1000	-	.	gene_id "CUFF.601"; transcript_id "CUFF.601.1"; FPKM "1.0000000000"; frac "0.000000"; conf_lo "1.000000"; conf_hi "1.000000"; cov "0.033083";
Scaffold110	Cufflinks	exon	177224	178203	1000	-	.	gene_id "CUFF.601"; transcript_id "CUFF.601.1"; exon_number "1"; FPKM "1.0000000000"; frac "0.000000"; conf_lo "1.000000"; conf_hi "1.000000"; cov "0.033083";
Scaffold110	Cufflinks	exon	178263	178427	1000	-	.	gene_id "CUFF.601"; transcript_id "CUFF.601.1"; exon_number "2"; FPKM "1.0000000000"; frac "0.000000"; conf_lo "1.000000"; conf_hi "1.000000"; cov "0.033083";
Scaffold110	Cufflinks	exon	178510	178632	1000	-	.	gene_id "CUFF.601"; transcript_id "CUFF.601.1"; exon_number "3"; FPKM "1.0000000000"; frac "0.000000"; conf_lo "1.000000"; conf_hi "1.000000"; cov "0.033083";
Scaffold110	Cufflinks	transcript	193651	202387	1000	-	.	gene_id "CUFF.602"; transcript_id "CUFF.602.1"; FPKM "1.0000000000"; frac "0.000000"; conf_lo "1.000000"; conf_hi "1.000000"; cov "0.029698";
Scaffold110	Cufflinks	exon	193651	194421	1000	-	.	gene_id "CUFF.602"; transcript_id "CUFF.602.1"; exon_number "1"; FPKM "1.0000000000"; frac "0.000000"; conf_lo "1.000000"; conf_hi "1.000000"; cov "0.029698";
Scaffold110	Cufflinks	exon	200922	200977	1000	-	.	gene_id "CUFF.602"; transcript_id "CUFF.602.1"; exon_number "2"; FPKM "1.0000000000"; frac "0.000000"; conf_lo "1.000000"; conf_hi "1.000000"; cov "0.029698";
Scaffold110	Cufflinks	exon	201046	201210	1000	-	.	gene_id "CUFF.602"; transcript_id "CUFF.602.1"; exon_number "3"; FPKM "1.0000000000"; frac "0.000000"; conf_lo "1.000000"; conf_hi "1.000000"; cov "0.029698";
Scaffold110	Cufflinks	exon	201926	202387	1000	-	.	gene_id "CUFF.602"; transcript_id "CUFF.602.1"; exon_number "4"; FPKM "1.0000000000"; frac "0.000000"; conf_lo "1.000000"; conf_hi "1.000000"; cov "0.029698";
Scaffold110	Cufflinks	transcript	209321	219689	1000	-	.	gene_id "CUFF.603"; transcript_id "CUFF.603.1"; FPKM "1.0000000000"; frac "0.000000"; conf_lo "1.000000"; conf_hi "1.000000"; cov "0.051706";
Scaffold110	Cufflinks	exon	209321	210051	1000	-	.	gene_id "CUFF.603"; transcript_id "CUFF.603.1"; exon_number "1"; FPKM "1.0000000000"; frac "0.000000"; conf_lo "1.000000"; conf_hi "1.000000"; cov "0.051706";
Scaffold110	Cufflinks	exon	214824	214970	1000	-	.	gene_id "CUFF.603"; transcript_id "CUFF.603.1"; exon_number "2"; FPKM "1.0000000000"; frac "0.000000"; conf_lo "1.000000"; conf_hi "1.000000"; cov "0.051706";
Scaffold110	Cufflinks	exon	215146	215961	1000	-	.	gene_id "CUFF.603"; transcript_id "CUFF.603.1"; exon_number "3"; FPKM "1.0000000000"; frac "0.000000"; conf_lo "1.000000"; conf_hi "1.000000"; cov "0.051706";
Scaffold110	Cufflinks	exon	219199	219689	1000	-	.	gene_id "CUFF.603"; transcript_id "CUFF.603.1"; exon_number "4"; FPKM "1.0000000000"; frac "0.000000"; conf_lo "1.000000"; conf_hi "1.000000"; cov "0.051706";
Scaffold110	Cufflinks	transcript	209321	230648	1000	-	.	gene_id "CUFF.603"; transcript_id "CUFF.603.2"; FPKM "1.0000000000"; frac "0.000000"; conf_lo "1.000000"; conf_hi "1.000000"; cov "0.051706";
Scaffold110	Cufflinks	exon	209321	210051	1000	-	.	gene_id "CUFF.603"; transcript_id "CUFF.603.2"; exon_number "1"; FPKM "1.0000000000"; frac "0.000000"; conf_lo "1.000000"; conf_hi "1.000000"; cov "0.051706";
Scaffold110	Cufflinks	exon	214824	214970	1000	-	.	gene_id "CUFF.603"; transcript_id "CUFF.603.2"; exon_number "2"; FPKM "1.0000000000"; frac "0.000000"; conf_lo "1.000000"; conf_hi "1.000000"; cov "0.051706";
Scaffold110	Cufflinks	exon	215146	215937	1000	-	.	gene_id "CUFF.603"; transcript_id "CUFF.603.2"; exon_number "3"; FPKM "1.0000000000"; frac "0.000000"; conf_lo "1.000000"; conf_hi "1.000000"; cov "0.051706";
Scaffold110	Cufflinks	exon	219199	219624	1000	-	.	gene_id "CUFF.603"; transcript_id "CUFF.603.2"; exon_number "4"; FPKM "1.0000000000"; frac "0.000000"; conf_lo "1.000000"; conf_hi "1.000000"; cov "0.051706";
Scaffold110	Cufflinks	exon	226270	226297	1000	-	.	gene_id "CUFF.603"; transcript_id "CUFF.603.2"; exon_number "5"; FPKM "1.0000000000"; frac "0.000000"; conf_lo "1.000000"; conf_hi "1.000000"; cov "0.051706";
Scaffold110	Cufflinks	exon	230638	230648	1000	-	.	gene_id "CUFF.603"; transcript_id "CUFF.603.2"; exon_number "6"; FPKM "1.0000000000"; frac "0.000000"; conf_lo "1.000000"; conf_hi "1.000000"; cov "0.051706";
Scaffold110	Cufflinks	transcript	235395	235852	1000	-	.	gene_id "CUFF.604"; transcript_id "CUFF.604.1"; FPKM "1.0000000000"; frac "0.000000"; conf_lo "1.000000"; conf_hi "1.000000"; cov "0.010336";
Scaffold110	Cufflinks	exon	235395	235648	1000	-	.	gene_id "CUFF.604"; transcript_id "CUFF.604.1"; exon_number "1"; FPKM "1.0000000000"; frac "0.000000"; conf_lo "1.000000"; conf_hi "1.000000"; cov "0.010336";
Scaffold110	Cufflinks	exon	235736	235852	1000	-	.	gene_id "CUFF.604"; transcript_id "CUFF.604.1"; exon_number "2"; FPKM "1.0000000000"; frac "0.000000"; conf_lo "1.000000"; conf_hi "1.000000"; cov "0.010336";
Scaffold110	Cufflinks	transcript	235943	236337	1000	-	.	gene_id "CUFF.605"; transcript_id "CUFF.605.1"; FPKM "1.0000000000"; frac "0.000000"; conf_lo "1.000000"; conf_hi "1.000000"; cov "0.011004";
Scaffold110	Cufflinks	exon	235943	236337	1000	-	.	gene_id "CUFF.605"; transcript_id "CUFF.605.1"; exon_number "1"; FPKM "1.0000000000"; frac "0.000000"; conf_lo "1.000000"; conf_hi "1.000000"; cov "0.011004";
Scaffold110	Cufflinks	transcript	241925	258803	1000	+	.	gene_id "CUFF.606"; transcript_id "CUFF.606.1"; FPKM "1.0000000000"; frac "0.000000"; conf_lo "1.000000"; conf_hi "1.000000"; cov "0.010280";
Scaffold110	Cufflinks	exon	241925	242155	1000	+	.	gene_id "CUFF.606"; transcript_id "CUFF.606.1"; exon_number "1"; FPKM "1.0000000000"; frac "0.000000"; conf_lo "1.000000"; conf_hi "1.000000"; cov "0.010280";
Scaffold110	Cufflinks	exon	258597	258803	1000	+	.	gene_id "CUFF.606"; transcript_id "CUFF.606.1"; exon_number "2"; FPKM "1.0000000000"; frac "0.000000"; conf_lo "1.000000"; conf_hi "1.000000"; cov "0.010280";
Scaffold110	Cufflinks	transcript	257912	258897	1000	+	.	gene_id "CUFF.606"; transcript_id "CUFF.606.2"; FPKM "1.0000000000"; frac "0.000000"; conf_lo "1.000000"; conf_hi "1.000000"; cov "0.010280";
Scaffold110	Cufflinks	exon	257912	257960	1000	+	.	gene_id "CUFF.606"; transcript_id "CUFF.606.2"; exon_number "1"; FPKM "1.0000000000"; frac "0.000000"; conf_lo "1.000000"; conf_hi "1.000000"; cov "0.010280";
Scaffold110	Cufflinks	exon	258597	258834	1000	+	.	gene_id "CUFF.606"; transcript_id "CUFF.606.2"; exon_number "2"; FPKM "1.0000000000"; frac "0.000000"; conf_lo "1.000000"; conf_hi "1.000000"; cov "0.010280";
Scaffold110	Cufflinks	exon	258885	258897	1000	+	.	gene_id "CUFF.606"; transcript_id "CUFF.606.2"; exon_number "3"; FPKM "1.0000000000"; frac "0.000000"; conf_lo "1.000000"; conf_hi "1.000000"; cov "0.010280";
Scaffold110	Cufflinks	transcript	253567	255304	1000	-	.	gene_id "CUFF.607"; transcript_id "CUFF.607.1"; FPKM "1.0000000000"; frac "0.000000"; conf_lo "1.000000"; conf_hi "1.000000"; cov "0.027822";
Scaffold110	Cufflinks	exon	253567	253701	1000	-	.	gene_id "CUFF.607"; transcript_id "CUFF.607.1"; exon_number "1"; FPKM "1.0000000000"; frac "0.000000"; conf_lo "1.000000"; conf_hi "1.000000"; cov "0.027822";
Scaffold110	Cufflinks	exon	253769	253964	1000	-	.	gene_id "CUFF.607"; transcript_id "CUFF.607.1"; exon_number "2"; FPKM "1.0000000000"; frac "0.000000"; conf_lo "1.000000"; conf_hi "1.000000"; cov "0.027822";
Scaffold110	Cufflinks	exon	254030	254145	1000	-	.	gene_id "CUFF.607"; transcript_id "CUFF.607.1"; exon_number "3"; FPKM "1.0000000000"; frac "0.000000"; conf_lo "1.000000"; conf_hi "1.000000"; cov "0.027822";
Scaffold110	Cufflinks	exon	254209	254698	1000	-	.	gene_id "CUFF.607"; transcript_id "CUFF.607.1"; exon_number "4"; FPKM "1.0000000000"; frac "0.000000"; conf_lo "1.000000"; conf_hi "1.000000"; cov "0.027822";
Scaffold110	Cufflinks	exon	254771	255304	1000	-	.	gene_id "CUFF.607"; transcript_id "CUFF.607.1"; exon_number "5"; FPKM "1.0000000000"; frac "0.000000"; conf_lo "1.000000"; conf_hi "1.000000"; cov "0.027822";
Scaffold110	Cufflinks	transcript	253752	255308	1000	-	.	gene_id "CUFF.607"; transcript_id "CUFF.607.2"; FPKM "1.0000000000"; frac "0.000000"; conf_lo "1.000000"; conf_hi "1.000000"; cov "0.027822";
Scaffold110	Cufflinks	exon	253752	253964	1000	-	.	gene_id "CUFF.607"; transcript_id "CUFF.607.2"; exon_number "1"; FPKM "1.0000000000"; frac "0.000000"; conf_lo "1.000000"; conf_hi "1.000000"; cov "0.027822";
Scaffold110	Cufflinks	exon	254030	254144	1000	-	.	gene_id "CUFF.607"; transcript_id "CUFF.607.2"; exon_number "2"; FPKM "1.0000000000"; frac "0.000000"; conf_lo "1.000000"; conf_hi "1.000000"; cov "0.027822";
Scaffold110	Cufflinks	exon	254208	254698	1000	-	.	gene_id "CUFF.607"; transcript_id "CUFF.607.2"; exon_number "3"; FPKM "1.0000000000"; frac "0.000000"; conf_lo "1.000000"; conf_hi "1.000000"; cov "0.027822";
Scaffold110	Cufflinks	exon	254771	255003	1000	-	.	gene_id "CUFF.607"; transcript_id "CUFF.607.2"; exon_number "4"; FPKM "1.0000000000"; frac "0.000000"; conf_lo "1.000000"; conf_hi "1.000000"; cov "0.027822";
Scaffold110	Cufflinks	exon	255086	255308	1000	-	.	gene_id "CUFF.607"; transcript_id "CUFF.607.2"; exon_number "5"; FPKM "1.0000000000"; frac "0.000000"; conf_lo "1.000000"; conf_hi "1.000000"; cov "0.027822";
Scaffold1100	Cufflinks	transcript	3801	7623	1000	+	.	gene_id "CUFF.608"; transcript_id "CUFF.608.1"; FPKM "1.0000000000"; frac "0.000000"; conf_lo "1.000000"; conf_hi "1.000000"; cov "0.043321";
Scaffold1100	Cufflinks	exon	3801	4086	1000	+	.	gene_id "CUFF.608"; transcript_id "CUFF.608.1"; exon_number "1"; FPKM "1.0000000000"; frac "0.000000"; conf_lo "1.000000"; conf_hi "1.000000"; cov "0.043321";
Scaffold1100	Cufflinks	exon	6355	7623	1000	+	.	gene_id "CUFF.608"; transcript_id "CUFF.608.1"; exon_number "2"; FPKM "1.0000000000"; frac "0.000000"; conf_lo "1.000000"; conf_hi "1.000000"; cov "0.043321";
Scaffold1100	Cufflinks	transcript	13857	34544	1000	+	.	gene_id "CUFF.609"; transcript_id "CUFF.609.1"; FPKM "1.0000000000"; frac "0.000000"; conf_lo "1.000000"; conf_hi "1.000000"; cov "0.041436";
Scaffold1100	Cufflinks	exon	13857	13949	1000	+	.	gene_id "CUFF.609"; transcript_id "CUFF.609.1"; exon_number "1"; FPKM "1.0000000000"; frac "0.000000"; conf_lo "1.000000"; conf_hi "1.000000"; cov "0.041436";
Scaffold1100	Cufflinks	exon	14013	14838	1000	+	.	gene_id "CUFF.609"; transcript_id "CUFF.609.1"; exon_number "2"; FPKM "1.0000000000"; frac "0.000000"; conf_lo "1.000000"; conf_hi "1.000000"; cov "0.041436";
Scaffold1100	Cufflinks	exon	21337	22258	1000	+	.	gene_id "CUFF.609"; transcript_id "CUFF.609.1"; exon_number "3"; FPKM "1.0000000000"; frac "0.000000"; conf_lo "1.000000"; conf_hi "1.000000"; cov "0.041436";
Scaffold1100	Cufflinks	exon	33879	34544	1000	+	.	gene_id "CUFF.609"; transcript_id "CUFF.609.1"; exon_number "4"; FPKM "1.0000000000"; frac "0.000000"; conf_lo "1.000000"; conf_hi "1.000000"; cov "0.041436";
Scaffold1100	Cufflinks	transcript	34047	35114	1000	-	.	gene_id "CUFF.610"; transcript_id "CUFF.610.1"; FPKM "0.0000000000"; frac "0.000000"; conf_lo "0.000000"; conf_hi "0.000000"; cov "0.000000";
Scaffold1100	Cufflinks	exon	34047	35114	1000	-	.	gene_id "CUFF.610"; transcript_id "CUFF.610.1"; exon_number "1"; FPKM "0.0000000000"; frac "0.000000"; conf_lo "0.000000"; conf_hi "0.000000"; cov "0.000000";
Scaffold1100	Cufflinks	transcript	42170	42700	1000	-	.	gene_id "CUFF.612"; transcript_id "CUFF.612.1"; FPKM "1.0000000000"; frac "0.000000"; conf_lo "1.000000"; conf_hi "1.000000"; cov "0.010364";
Scaffold1100	Cufflinks	exon	42170	42189	1000	-	.	gene_id "CUFF.612"; transcript_id "CUFF.612.1"; exon_number "1"; FPKM "1.0000000000"; frac "0.000000"; conf_lo "1.000000"; conf_hi "1.000000"; cov "0.010364";
Scaffold1100	Cufflinks	exon	42349	42700	1000	-	.	gene_id "CUFF.612"; transcript_id "CUFF.612.1"; exon_number "2"; FPKM "1.0000000000"; frac "0.000000"; conf_lo "1.000000"; conf_hi "1.000000"; cov "0.010364";
Scaffold1101	Cufflinks	transcript	1536	7222	1000	+	.	gene_id "CUFF.613"; transcript_id "CUFF.613.1"; FPKM "1.0000000000"; frac "0.000000"; conf_lo "1.000000"; conf_hi "1.000000"; cov "0.061415";
Scaffold1101	Cufflinks	exon	1536	1683	1000	+	.	gene_id "CUFF.613"; transcript_id "CUFF.613.1"; exon_number "1"; FPKM "1.0000000000"; frac "0.000000"; conf_lo "1.000000"; conf_hi "1.000000"; cov "0.061415";
Scaffold1101	Cufflinks	exon	1772	3038	1000	+	.	gene_id "CUFF.613"; transcript_id "CUFF.613.1"; exon_number "2"; FPKM "1.0000000000"; frac "0.000000"; conf_lo "1.000000"; conf_hi "1.000000"; cov "0.061415";
Scaffold1101	Cufflinks	exon	6319	7222	1000	+	.	gene_id "CUFF.613"; transcript_id "CUFF.613.1"; exon_number "3"; FPKM "1.0000000000"; frac "0.000000"; conf_lo "1.000000"; conf_hi "1.000000"; cov "0.061415";
Scaffold1101	Cufflinks	transcript	7776	8017	1000	-	.	gene_id "CUFF.614"; transcript_id "CUFF.614.1"; FPKM "1.0000000000"; frac "0.000000"; conf_lo "1.000000"; conf_hi "1.000000"; cov "0.006742";
Scaffold1101	Cufflinks	exon	7776	8017	1000	-	.	gene_id "CUFF.614"; transcript_id "CUFF.614.1"; exon_number "1"; FPKM "1.0000000000"; frac "0.000000"; conf_lo "1.000000"; conf_hi "1.000000"; cov "0.006742";
Scaffold1101	Cufflinks	transcript	8459	10182	1000	+	.	gene_id "CUFF.615"; transcript_id "CUFF.615.1"; FPKM "1.0000000000"; frac "0.000000"; conf_lo "1.000000"; conf_hi "1.000000"; cov "0.046901";
Scaffold1101	Cufflinks	exon	8459	10182	1000	+	.	gene_id "CUFF.615"; transcript_id "CUFF.615.1"; exon_number "1"; FPKM "1.0000000000"; frac "0.000000"; conf_lo "1.000000"; conf_hi "1.000000"; cov "0.046901";
Scaffold1102	Cufflinks	transcript	1671	3203	1000	-	.	gene_id "CUFF.616"; transcript_id "CUFF.616.1"; FPKM "1.0000000000"; frac "0.000000"; conf_lo "1.000000"; conf_hi "1.000000"; cov "0.038376";
Scaffold1102	Cufflinks	exon	1671	2987	1000	-	.	gene_id "CUFF.616"; transcript_id "CUFF.616.1"; exon_number "1"; FPKM "1.0000000000"; frac "0.000000"; conf_lo "1.000000"; conf_hi "1.000000"; cov "0.038376";
Scaffold1102	Cufflinks	exon	3043	3203	1000	-	.	gene_id "CUFF.616"; transcript_id "CUFF.616.1"; exon_number "2"; FPKM "1.0000000000"; frac "0.000000"; conf_lo "1.000000"; conf_hi "1.000000"; cov "0.038376";
Scaffold1102	Cufflinks	transcript	18518	31746	1000	+	.	gene_id "CUFF.617"; transcript_id "CUFF.617.1"; FPKM "1.0000000000"; frac "0.000000"; conf_lo "1.000000"; conf_hi "1.000000"; cov "0.037888";
Scaffold1102	Cufflinks	exon	18518	19774	1000	+	.	gene_id "CUFF.617"; transcript_id "CUFF.617.1"; exon_number "1"; FPKM "1.0000000000"; frac "0.000000"; conf_lo "1.000000"; conf_hi "1.000000"; cov "0.037888";
Scaffold1102	Cufflinks	exon	31644	31746	1000	+	.	gene_id "CUFF.617"; transcript_id "CUFF.617.1"; exon_number "2"; FPKM "1.0000000000"; frac "0.000000"; conf_lo "1.000000"; conf_hi "1.000000"; cov "0.037888";
Scaffold1103	Cufflinks	transcript	3149	4666	1000	+	.	gene_id "CUFF.618"; transcript_id "CUFF.618.1"; FPKM "1.0000000000"; frac "0.000000"; conf_lo "1.000000"; conf_hi "1.000000"; cov "0.042290";
Scaffold1103	Cufflinks	exon	3149	4666	1000	+	.	gene_id "CUFF.618"; transcript_id "CUFF.618.1"; exon_number "1"; FPKM "1.0000000000"; frac "0.000000"; conf_lo "1.000000"; conf_hi "1.000000"; cov "0.042290";
Scaffold1104	Cufflinks	transcript	20203	21357	1000	+	.	gene_id "CUFF.619"; transcript_id "CUFF.619.1"; FPKM "1.0000000000"; frac "0.000000"; conf_lo "1.000000"; conf_hi "1.000000"; cov "0.032177";
Scaffold1104	Cufflinks	exon	20203	21357	1000	+	.	gene_id "CUFF.619"; transcript_id "CUFF.619.1"; exon_number "1"; FPKM "1.0000000000"; frac "0.000000"; conf_lo "1.000000"; conf_hi "1.000000"; cov "0.032177";
Scaffold1104	Cufflinks	transcript	33851	35040	1000	+	.	gene_id "CUFF.620"; transcript_id "CUFF.620.1"; FPKM "1.0000000000"; frac "0.000000"; conf_lo "1.000000"; conf_hi "1.000000"; cov "0.033013";
Scaffold1104	Cufflinks	exon	33851	33912	1000	+	.	gene_id "CUFF.620"; transcript_id "CUFF.620.1"; exon_number "1"; FPKM "1.0000000000"; frac "0.000000"; conf_lo "1.000000"; conf_hi "1.000000"; cov "0.033013";
Scaffold1104	Cufflinks	exon	33918	35040	1000	+	.	gene_id "CUFF.620"; transcript_id "CUFF.620.1"; exon_number "2"; FPKM "1.0000000000"; frac "0.000000"; conf_lo "1.000000"; conf_hi "1.000000"; cov "0.033013";
Scaffold1104	Cufflinks	transcript	36302	42587	1000	+	.	gene_id "CUFF.621"; transcript_id "CUFF.621.1"; FPKM "1.0000000000"; frac "0.000000"; conf_lo "1.000000"; conf_hi "1.000000"; cov "0.022064";
Scaffold1104	Cufflinks	exon	36302	36380	1000	+	.	gene_id "CUFF.621"; transcript_id "CUFF.621.1"; exon_number "1"; FPKM "1.0000000000"; frac "0.000000"; conf_lo "1.000000"; conf_hi "1.000000"; cov "0.022064";
Scaffold1104	Cufflinks	exon	36950	37549	1000	+	.	gene_id "CUFF.621"; transcript_id "CUFF.621.1"; exon_number "2"; FPKM "1.0000000000"; frac "0.000000"; conf_lo "1.000000"; conf_hi "1.000000"; cov "0.022064";
Scaffold1104	Cufflinks	exon	42475	42587	1000	+	.	gene_id "CUFF.621"; transcript_id "CUFF.621.1"; exon_number "3"; FPKM "1.0000000000"; frac "0.000000"; conf_lo "1.000000"; conf_hi "1.000000"; cov "0.022064";
Scaffold1105	Cufflinks	transcript	9206	19867	1000	+	.	gene_id "CUFF.622"; transcript_id "CUFF.622.1"; FPKM "1.0000000000"; frac "0.000000"; conf_lo "1.000000"; conf_hi "1.000000"; cov "0.033765";
Scaffold1105	Cufflinks	exon	9206	9653	1000	+	.	gene_id "CUFF.622"; transcript_id "CUFF.622.1"; exon_number "1"; FPKM "1.0000000000"; frac "0.000000"; conf_lo "1.000000"; conf_hi "1.000000"; cov "0.033765";
Scaffold1105	Cufflinks	exon	16082	16837	1000	+	.	gene_id "CUFF.622"; transcript_id "CUFF.622.1"; exon_number "2"; FPKM "1.0000000000"; frac "0.000000"; conf_lo "1.000000"; conf_hi "1.000000"; cov "0.033765";
Scaffold1105	Cufflinks	exon	19860	19867	1000	+	.	gene_id "CUFF.622"; transcript_id "CUFF.622.1"; exon_number "3"; FPKM "1.0000000000"; frac "0.000000"; conf_lo "1.000000"; conf_hi "1.000000"; cov "0.033765";
Scaffold110682	Cufflinks	transcript	211	306	1000	-	.	gene_id "CUFF.623"; transcript_id "CUFF.623.1"; FPKM "1.0000000000"; frac "0.000000"; conf_lo "1.000000"; conf_hi "1.000000"; cov "0.002674";
Scaffold110682	Cufflinks	exon	211	306	1000	-	.	gene_id "CUFF.623"; transcript_id "CUFF.623.1"; exon_number "1"; FPKM "1.0000000000"; frac "0.000000"; conf_lo "1.000000"; conf_hi "1.000000"; cov "0.002674";
Scaffold110731	Cufflinks	transcript	15	322	1000	-	.	gene_id "CUFF.624"; transcript_id "CUFF.624.1"; FPKM "1.0000000000"; frac "0.000000"; conf_lo "1.000000"; conf_hi "1.000000"; cov "0.008581";
Scaffold110731	Cufflinks	exon	15	322	1000	-	.	gene_id "CUFF.624"; transcript_id "CUFF.624.1"; exon_number "1"; FPKM "1.0000000000"; frac "0.000000"; conf_lo "1.000000"; conf_hi "1.000000"; cov "0.008581";
Scaffold1108	Cufflinks	transcript	1160	2351	1000	-	.	gene_id "CUFF.625"; transcript_id "CUFF.625.1"; FPKM "1.0000000000"; frac "0.000000"; conf_lo "1.000000"; conf_hi "1.000000"; cov "0.029196";
Scaffold1108	Cufflinks	exon	1160	1323	1000	-	.	gene_id "CUFF.625"; transcript_id "CUFF.625.1"; exon_number "1"; FPKM "1.0000000000"; frac "0.000000"; conf_lo "1.000000"; conf_hi "1.000000"; cov "0.029196";
Scaffold1108	Cufflinks	exon	1385	1648	1000	-	.	gene_id "CUFF.625"; transcript_id "CUFF.625.1"; exon_number "2"; FPKM "1.0000000000"; frac "0.000000"; conf_lo "1.000000"; conf_hi "1.000000"; cov "0.029196";
Scaffold1108	Cufflinks	exon	1710	2351	1000	-	.	gene_id "CUFF.625"; transcript_id "CUFF.625.1"; exon_number "3"; FPKM "1.0000000000"; frac "0.000000"; conf_lo "1.000000"; conf_hi "1.000000"; cov "0.029196";
Scaffold1108	Cufflinks	transcript	3558	5037	1000	-	.	gene_id "CUFF.626"; transcript_id "CUFF.626.1"; FPKM "1.0000000000"; frac "0.000000"; conf_lo "1.000000"; conf_hi "1.000000"; cov "0.013456";
Scaffold1108	Cufflinks	exon	3558	3988	1000	-	.	gene_id "CUFF.626"; transcript_id "CUFF.626.1"; exon_number "1"; FPKM "1.0000000000"; frac "0.000000"; conf_lo "1.000000"; conf_hi "1.000000"; cov "0.013456";
Scaffold1108	Cufflinks	exon	4080	4083	1000	-	.	gene_id "CUFF.626"; transcript_id "CUFF.626.1"; exon_number "2"; FPKM "1.0000000000"; frac "0.000000"; conf_lo "1.000000"; conf_hi "1.000000"; cov "0.013456";
Scaffold1108	Cufflinks	exon	4990	5037	1000	-	.	gene_id "CUFF.626"; transcript_id "CUFF.626.1"; exon_number "3"; FPKM "1.0000000000"; frac "0.000000"; conf_lo "1.000000"; conf_hi "1.000000"; cov "0.013456";
Scaffold1108	Cufflinks	transcript	5484	11224	1000	+	.	gene_id "CUFF.627"; transcript_id "CUFF.627.1"; FPKM "1.0000000000"; frac "0.000000"; conf_lo "1.000000"; conf_hi "1.000000"; cov "0.040117";
Scaffold1108	Cufflinks	exon	5484	6056	1000	+	.	gene_id "CUFF.627"; transcript_id "CUFF.627.1"; exon_number "1"; FPKM "1.0000000000"; frac "0.000000"; conf_lo "1.000000"; conf_hi "1.000000"; cov "0.040117";
Scaffold1108	Cufflinks	exon	6127	6336	1000	+	.	gene_id "CUFF.627"; transcript_id "CUFF.627.1"; exon_number "2"; FPKM "1.0000000000"; frac "0.000000"; conf_lo "1.000000"; conf_hi "1.000000"; cov "0.040117";
Scaffold1108	Cufflinks	exon	6408	6644	1000	+	.	gene_id "CUFF.627"; transcript_id "CUFF.627.1"; exon_number "3"; FPKM "1.0000000000"; frac "0.000000"; conf_lo "1.000000"; conf_hi "1.000000"; cov "0.040117";
Scaffold1108	Cufflinks	exon	6715	6861	1000	+	.	gene_id "CUFF.627"; transcript_id "CUFF.627.1"; exon_number "4"; FPKM "1.0000000000"; frac "0.000000"; conf_lo "1.000000"; conf_hi "1.000000"; cov "0.040117";
Scaffold1108	Cufflinks	exon	10360	10670	1000	+	.	gene_id "CUFF.627"; transcript_id "CUFF.627.1"; exon_number "5"; FPKM "1.0000000000"; frac "0.000000"; conf_lo "1.000000"; conf_hi "1.000000"; cov "0.040117";
Scaffold1108	Cufflinks	exon	10742	11224	1000	+	.	gene_id "CUFF.627"; transcript_id "CUFF.627.1"; exon_number "6"; FPKM "1.0000000000"; frac "0.000000"; conf_lo "1.000000"; conf_hi "1.000000"; cov "0.040117";
Scaffold1108	Cufflinks	transcript	11174	15289	1000	-	.	gene_id "CUFF.628"; transcript_id "CUFF.628.1"; FPKM "1.0000000000"; frac "0.000000"; conf_lo "1.000000"; conf_hi "1.000000"; cov "0.040117";
Scaffold1108	Cufflinks	exon	11174	11468	1000	-	.	gene_id "CUFF.628"; transcript_id "CUFF.628.1"; exon_number "1"; FPKM "1.0000000000"; frac "0.000000"; conf_lo "1.000000"; conf_hi "1.000000"; cov "0.040117";
Scaffold1108	Cufflinks	exon	14429	15026	1000	-	.	gene_id "CUFF.628"; transcript_id "CUFF.628.1"; exon_number "2"; FPKM "1.0000000000"; frac "0.000000"; conf_lo "1.000000"; conf_hi "1.000000"; cov "0.040117";
Scaffold1108	Cufflinks	exon	15091	15289	1000	-	.	gene_id "CUFF.628"; transcript_id "CUFF.628.1"; exon_number "3"; FPKM "1.0000000000"; frac "0.000000"; conf_lo "1.000000"; conf_hi "1.000000"; cov "0.040117";
Scaffold1108	Cufflinks	transcript	15387	17715	1000	+	.	gene_id "CUFF.629"; transcript_id "CUFF.629.1"; FPKM "1.0000000000"; frac "0.000000"; conf_lo "1.000000"; conf_hi "1.000000"; cov "0.030208";
Scaffold1108	Cufflinks	exon	15387	15568	1000	+	.	gene_id "CUFF.629"; transcript_id "CUFF.629.1"; exon_number "1"; FPKM "1.0000000000"; frac "0.000000"; conf_lo "1.000000"; conf_hi "1.000000"; cov "0.030208";
Scaffold1108	Cufflinks	exon	15633	16039	1000	+	.	gene_id "CUFF.629"; transcript_id "CUFF.629.1"; exon_number "2"; FPKM "1.0000000000"; frac "0.000000"; conf_lo "1.000000"; conf_hi "1.000000"; cov "0.030208";
Scaffold1108	Cufflinks	exon	16441	16493	1000	+	.	gene_id "CUFF.629"; transcript_id "CUFF.629.1"; exon_number "3"; FPKM "1.0000000000"; frac "0.000000"; conf_lo "1.000000"; conf_hi "1.000000"; cov "0.030208";
Scaffold1108	Cufflinks	exon	16567	17715	1000	+	.	gene_id "CUFF.629"; transcript_id "CUFF.629.1"; exon_number "4"; FPKM "1.0000000000"; frac "0.000000"; conf_lo "1.000000"; conf_hi "1.000000"; cov "0.030208";
Scaffold1108	Cufflinks	transcript	25380	26373	1000	-	.	gene_id "CUFF.630"; transcript_id "CUFF.630.1"; FPKM "1.0000000000"; frac "0.000000"; conf_lo "1.000000"; conf_hi "1.000000"; cov "0.027692";
Scaffold1108	Cufflinks	exon	25380	26373	1000	-	.	gene_id "CUFF.630"; transcript_id "CUFF.630.1"; exon_number "1"; FPKM "1.0000000000"; frac "0.000000"; conf_lo "1.000000"; conf_hi "1.000000"; cov "0.027692";
Scaffold1108	Cufflinks	transcript	27888	36040	1000	+	.	gene_id "CUFF.631"; transcript_id "CUFF.631.1"; FPKM "1.0000000000"; frac "0.000000"; conf_lo "1.000000"; conf_hi "1.000000"; cov "0.029688";
Scaffold1108	Cufflinks	exon	27888	28279	1000	+	.	gene_id "CUFF.631"; transcript_id "CUFF.631.1"; exon_number "1"; FPKM "1.0000000000"; frac "0.000000"; conf_lo "1.000000"; conf_hi "1.000000"; cov "0.029688";
Scaffold1108	Cufflinks	exon	28345	28469	1000	+	.	gene_id "CUFF.631"; transcript_id "CUFF.631.1"; exon_number "2"; FPKM "1.0000000000"; frac "0.000000"; conf_lo "1.000000"; conf_hi "1.000000"; cov "0.029688";
Scaffold1108	Cufflinks	exon	28702	28790	1000	+	.	gene_id "CUFF.631"; transcript_id "CUFF.631.1"; exon_number "3"; FPKM "1.0000000000"; frac "0.000000"; conf_lo "1.000000"; conf_hi "1.000000"; cov "0.029688";
Scaffold1108	Cufflinks	exon	28854	29234	1000	+	.	gene_id "CUFF.631"; transcript_id "CUFF.631.1"; exon_number "4"; FPKM "1.0000000000"; frac "0.000000"; conf_lo "1.000000"; conf_hi "1.000000"; cov "0.029688";
Scaffold1108	Cufflinks	exon	35157	35954	1000	+	.	gene_id "CUFF.631"; transcript_id "CUFF.631.1"; exon_number "5"; FPKM "1.0000000000"; frac "0.000000"; conf_lo "1.000000"; conf_hi "1.000000"; cov "0.029688";
Scaffold1108	Cufflinks	exon	36023	36040	1000	+	.	gene_id "CUFF.631"; transcript_id "CUFF.631.1"; exon_number "6"; FPKM "1.0000000000"; frac "0.000000"; conf_lo "1.000000"; conf_hi "1.000000"; cov "0.029688";
Scaffold1109	Cufflinks	transcript	23996	32385	1000	+	.	gene_id "CUFF.632"; transcript_id "CUFF.632.1"; FPKM "1.0000000000"; frac "0.000000"; conf_lo "1.000000"; conf_hi "1.000000"; cov "0.073631";
Scaffold1109	Cufflinks	exon	23996	24030	1000	+	.	gene_id "CUFF.632"; transcript_id "CUFF.632.1"; exon_number "1"; FPKM "1.0000000000"; frac "0.000000"; conf_lo "1.000000"; conf_hi "1.000000"; cov "0.073631";
Scaffold1109	Cufflinks	exon	24176	25251	1000	+	.	gene_id "CUFF.632"; transcript_id "CUFF.632.1"; exon_number "2"; FPKM "1.0000000000"; frac "0.000000"; conf_lo "1.000000"; conf_hi "1.000000"; cov "0.073631";
Scaffold1109	Cufflinks	exon	29981	30323	1000	+	.	gene_id "CUFF.632"; transcript_id "CUFF.632.1"; exon_number "3"; FPKM "1.0000000000"; frac "0.000000"; conf_lo "1.000000"; conf_hi "1.000000"; cov "0.073631";
Scaffold1109	Cufflinks	exon	30391	32385	1000	+	.	gene_id "CUFF.632"; transcript_id "CUFF.632.1"; exon_number "4"; FPKM "1.0000000000"; frac "0.000000"; conf_lo "1.000000"; conf_hi "1.000000"; cov "0.073631";
Scaffold1109	Cufflinks	transcript	40197	44540	1000	+	.	gene_id "CUFF.633"; transcript_id "CUFF.633.1"; FPKM "1.0000000000"; frac "0.000000"; conf_lo "1.000000"; conf_hi "1.000000"; cov "0.041496";
Scaffold1109	Cufflinks	exon	40197	40268	1000	+	.	gene_id "CUFF.633"; transcript_id "CUFF.633.1"; exon_number "1"; FPKM "1.0000000000"; frac "0.000000"; conf_lo "1.000000"; conf_hi "1.000000"; cov "0.041496";
Scaffold1109	Cufflinks	exon	40326	41523	1000	+	.	gene_id "CUFF.633"; transcript_id "CUFF.633.1"; exon_number "2"; FPKM "1.0000000000"; frac "0.000000"; conf_lo "1.000000"; conf_hi "1.000000"; cov "0.041496";
Scaffold1109	Cufflinks	exon	44304	44540	1000	+	.	gene_id "CUFF.633"; transcript_id "CUFF.633.1"; exon_number "3"; FPKM "1.0000000000"; frac "0.000000"; conf_lo "1.000000"; conf_hi "1.000000"; cov "0.041496";
Scaffold111	Cufflinks	transcript	1907	2460	1000	-	.	gene_id "CUFF.634"; transcript_id "CUFF.634.1"; FPKM "1.0000000000"; frac "0.000000"; conf_lo "1.000000"; conf_hi "1.000000"; cov "0.015434";
Scaffold111	Cufflinks	exon	1907	2460	1000	-	.	gene_id "CUFF.634"; transcript_id "CUFF.634.1"; exon_number "1"; FPKM "1.0000000000"; frac "0.000000"; conf_lo "1.000000"; conf_hi "1.000000"; cov "0.015434";
Scaffold111	Cufflinks	transcript	3525	4436	1000	-	.	gene_id "CUFF.635"; transcript_id "CUFF.635.1"; FPKM "1.0000000000"; frac "0.000000"; conf_lo "1.000000"; conf_hi "1.000000"; cov "0.025407";
Scaffold111	Cufflinks	exon	3525	4436	1000	-	.	gene_id "CUFF.635"; transcript_id "CUFF.635.1"; exon_number "1"; FPKM "1.0000000000"; frac "0.000000"; conf_lo "1.000000"; conf_hi "1.000000"; cov "0.025407";
Scaffold111	Cufflinks	transcript	5243	16478	1000	-	.	gene_id "CUFF.636"; transcript_id "CUFF.636.1"; FPKM "1.0000000000"; frac "0.000000"; conf_lo "1.000000"; conf_hi "1.000000"; cov "0.019501";
Scaffold111	Cufflinks	exon	5243	5747	1000	-	.	gene_id "CUFF.636"; transcript_id "CUFF.636.1"; exon_number "1"; FPKM "1.0000000000"; frac "0.000000"; conf_lo "1.000000"; conf_hi "1.000000"; cov "0.019501";
Scaffold111	Cufflinks	exon	10386	10610	1000	-	.	gene_id "CUFF.636"; transcript_id "CUFF.636.1"; exon_number "2"; FPKM "1.0000000000"; frac "0.000000"; conf_lo "1.000000"; conf_hi "1.000000"; cov "0.019501";
Scaffold111	Cufflinks	exon	16451	16478	1000	-	.	gene_id "CUFF.636"; transcript_id "CUFF.636.1"; exon_number "3"; FPKM "1.0000000000"; frac "0.000000"; conf_lo "1.000000"; conf_hi "1.000000"; cov "0.019501";
Scaffold111	Cufflinks	transcript	5243	20574	1000	-	.	gene_id "CUFF.636"; transcript_id "CUFF.636.2"; FPKM "1.0000000000"; frac "0.000000"; conf_lo "1.000000"; conf_hi "1.000000"; cov "0.019501";
Scaffold111	Cufflinks	exon	5243	5747	1000	-	.	gene_id "CUFF.636"; transcript_id "CUFF.636.2"; exon_number "1"; FPKM "1.0000000000"; frac "0.000000"; conf_lo "1.000000"; conf_hi "1.000000"; cov "0.019501";
Scaffold111	Cufflinks	exon	10386	10610	1000	-	.	gene_id "CUFF.636"; transcript_id "CUFF.636.2"; exon_number "2"; FPKM "1.0000000000"; frac "0.000000"; conf_lo "1.000000"; conf_hi "1.000000"; cov "0.019501";
Scaffold111	Cufflinks	exon	20004	20199	1000	-	.	gene_id "CUFF.636"; transcript_id "CUFF.636.2"; exon_number "3"; FPKM "1.0000000000"; frac "0.000000"; conf_lo "1.000000"; conf_hi "1.000000"; cov "0.019501";
Scaffold111	Cufflinks	exon	20402	20574	1000	-	.	gene_id "CUFF.636"; transcript_id "CUFF.636.2"; exon_number "4"; FPKM "1.0000000000"; frac "0.000000"; conf_lo "1.000000"; conf_hi "1.000000"; cov "0.019501";
Scaffold111	Cufflinks	transcript	5243	20574	1000	-	.	gene_id "CUFF.636"; transcript_id "CUFF.636.3"; FPKM "1.0000000000"; frac "0.000000"; conf_lo "1.000000"; conf_hi "1.000000"; cov "0.019501";
Scaffold111	Cufflinks	exon	5243	5747	1000	-	.	gene_id "CUFF.636"; transcript_id "CUFF.636.3"; exon_number "1"; FPKM "1.0000000000"; frac "0.000000"; conf_lo "1.000000"; conf_hi "1.000000"; cov "0.019501";
Scaffold111	Cufflinks	exon	10386	10611	1000	-	.	gene_id "CUFF.636"; transcript_id "CUFF.636.3"; exon_number "2"; FPKM "1.0000000000"; frac "0.000000"; conf_lo "1.000000"; conf_hi "1.000000"; cov "0.019501";
Scaffold111	Cufflinks	exon	20005	20199	1000	-	.	gene_id "CUFF.636"; transcript_id "CUFF.636.3"; exon_number "3"; FPKM "1.0000000000"; frac "0.000000"; conf_lo "1.000000"; conf_hi "1.000000"; cov "0.019501";
Scaffold111	Cufflinks	exon	20402	20574	1000	-	.	gene_id "CUFF.636"; transcript_id "CUFF.636.3"; exon_number "4"; FPKM "1.0000000000"; frac "0.000000"; conf_lo "1.000000"; conf_hi "1.000000"; cov "0.019501";
Scaffold111	Cufflinks	transcript	19938	20970	1000	-	.	gene_id "CUFF.636"; transcript_id "CUFF.636.4"; FPKM "1.0000000000"; frac "0.000000"; conf_lo "1.000000"; conf_hi "1.000000"; cov "0.019501";
Scaffold111	Cufflinks	exon	19938	20199	1000	-	.	gene_id "CUFF.636"; transcript_id "CUFF.636.4"; exon_number "1"; FPKM "1.0000000000"; frac "0.000000"; conf_lo "1.000000"; conf_hi "1.000000"; cov "0.019501";
Scaffold111	Cufflinks	exon	20965	20970	1000	-	.	gene_id "CUFF.636"; transcript_id "CUFF.636.4"; exon_number "2"; FPKM "1.0000000000"; frac "0.000000"; conf_lo "1.000000"; conf_hi "1.000000"; cov "0.019501";
Scaffold111	Cufflinks	transcript	22833	23835	1000	+	.	gene_id "CUFF.637"; transcript_id "CUFF.637.1"; FPKM "1.0000000000"; frac "0.000000"; conf_lo "1.000000"; conf_hi "1.000000"; cov "0.021326";
Scaffold111	Cufflinks	exon	22833	22929	1000	+	.	gene_id "CUFF.637"; transcript_id "CUFF.637.1"; exon_number "1"; FPKM "1.0000000000"; frac "0.000000"; conf_lo "1.000000"; conf_hi "1.000000"; cov "0.021326";
Scaffold111	Cufflinks	exon	22991	23835	1000	+	.	gene_id "CUFF.637"; transcript_id "CUFF.637.1"; exon_number "2"; FPKM "1.0000000000"; frac "0.000000"; conf_lo "1.000000"; conf_hi "1.000000"; cov "0.021326";
Scaffold111	Cufflinks	transcript	33540	37924	1000	+	.	gene_id "CUFF.638"; transcript_id "CUFF.638.1"; FPKM "1.0000000000"; frac "0.000000"; conf_lo "1.000000"; conf_hi "1.000000"; cov "0.053489";
Scaffold111	Cufflinks	exon	33540	33982	1000	+	.	gene_id "CUFF.638"; transcript_id "CUFF.638.1"; exon_number "1"; FPKM "1.0000000000"; frac "0.000000"; conf_lo "1.000000"; conf_hi "1.000000"; cov "0.053489";
Scaffold111	Cufflinks	exon	35794	36610	1000	+	.	gene_id "CUFF.638"; transcript_id "CUFF.638.1"; exon_number "2"; FPKM "1.0000000000"; frac "0.000000"; conf_lo "1.000000"; conf_hi "1.000000"; cov "0.053489";
Scaffold111	Cufflinks	exon	36959	37337	1000	+	.	gene_id "CUFF.638"; transcript_id "CUFF.638.1"; exon_number "3"; FPKM "1.0000000000"; frac "0.000000"; conf_lo "1.000000"; conf_hi "1.000000"; cov "0.053489";
Scaffold111	Cufflinks	exon	37644	37924	1000	+	.	gene_id "CUFF.638"; transcript_id "CUFF.638.1"; exon_number "4"; FPKM "1.0000000000"; frac "0.000000"; conf_lo "1.000000"; conf_hi "1.000000"; cov "0.053489";
Scaffold111	Cufflinks	transcript	77590	78430	1000	-	.	gene_id "CUFF.639"; transcript_id "CUFF.639.1"; FPKM "1.0000000000"; frac "0.000000"; conf_lo "1.000000"; conf_hi "1.000000"; cov "0.020045";
Scaffold111	Cufflinks	exon	77590	78342	1000	-	.	gene_id "CUFF.639"; transcript_id "CUFF.639.1"; exon_number "1"; FPKM "1.0000000000"; frac "0.000000"; conf_lo "1.000000"; conf_hi "1.000000"; cov "0.020045";
Scaffold111	Cufflinks	exon	78415	78430	1000	-	.	gene_id "CUFF.639"; transcript_id "CUFF.639.1"; exon_number "2"; FPKM "1.0000000000"; frac "0.000000"; conf_lo "1.000000"; conf_hi "1.000000"; cov "0.020045";
Scaffold111	Cufflinks	transcript	77590	78546	1000	-	.	gene_id "CUFF.639"; transcript_id "CUFF.639.2"; FPKM "1.0000000000"; frac "0.000000"; conf_lo "1.000000"; conf_hi "1.000000"; cov "0.020045";
Scaffold111	Cufflinks	exon	77590	78342	1000	-	.	gene_id "CUFF.639"; transcript_id "CUFF.639.2"; exon_number "1"; FPKM "1.0000000000"; frac "0.000000"; conf_lo "1.000000"; conf_hi "1.000000"; cov "0.020045";
Scaffold111	Cufflinks	exon	78408	78546	1000	-	.	gene_id "CUFF.639"; transcript_id "CUFF.639.2"; exon_number "2"; FPKM "1.0000000000"; frac "0.000000"; conf_lo "1.000000"; conf_hi "1.000000"; cov "0.020045";
Scaffold111	Cufflinks	transcript	85680	98700	1000	-	.	gene_id "CUFF.640"; transcript_id "CUFF.640.1"; FPKM "1.0000000000"; frac "0.000000"; conf_lo "1.000000"; conf_hi "1.000000"; cov "0.033096";
Scaffold111	Cufflinks	exon	85680	85716	1000	-	.	gene_id "CUFF.640"; transcript_id "CUFF.640.1"; exon_number "1"; FPKM "1.0000000000"; frac "0.000000"; conf_lo "1.000000"; conf_hi "1.000000"; cov "0.033096";
Scaffold111	Cufflinks	exon	90140	90450	1000	-	.	gene_id "CUFF.640"; transcript_id "CUFF.640.1"; exon_number "2"; FPKM "1.0000000000"; frac "0.000000"; conf_lo "1.000000"; conf_hi "1.000000"; cov "0.033096";
Scaffold111	Cufflinks	exon	90513	91319	1000	-	.	gene_id "CUFF.640"; transcript_id "CUFF.640.1"; exon_number "3"; FPKM "1.0000000000"; frac "0.000000"; conf_lo "1.000000"; conf_hi "1.000000"; cov "0.033096";
Scaffold111	Cufflinks	exon	98668	98700	1000	-	.	gene_id "CUFF.640"; transcript_id "CUFF.640.1"; exon_number "4"; FPKM "1.0000000000"; frac "0.000000"; conf_lo "1.000000"; conf_hi "1.000000"; cov "0.033096";
Scaffold111	Cufflinks	transcript	116652	118162	1000	+	.	gene_id "CUFF.641"; transcript_id "CUFF.641.1"; FPKM "1.0000000000"; frac "0.000000"; conf_lo "1.000000"; conf_hi "1.000000"; cov "0.035687";
Scaffold111	Cufflinks	exon	116652	116673	1000	+	.	gene_id "CUFF.641"; transcript_id "CUFF.641.1"; exon_number "1"; FPKM "1.0000000000"; frac "0.000000"; conf_lo "1.000000"; conf_hi "1.000000"; cov "0.035687";
Scaffold111	Cufflinks	exon	116732	117453	1000	+	.	gene_id "CUFF.641"; transcript_id "CUFF.641.1"; exon_number "2"; FPKM "1.0000000000"; frac "0.000000"; conf_lo "1.000000"; conf_hi "1.000000"; cov "0.035687";
Scaffold111	Cufflinks	exon	117550	117957	1000	+	.	gene_id "CUFF.641"; transcript_id "CUFF.641.1"; exon_number "3"; FPKM "1.0000000000"; frac "0.000000"; conf_lo "1.000000"; conf_hi "1.000000"; cov "0.035687";
Scaffold111	Cufflinks	exon	118034	118162	1000	+	.	gene_id "CUFF.641"; transcript_id "CUFF.641.1"; exon_number "4"; FPKM "1.0000000000"; frac "0.000000"; conf_lo "1.000000"; conf_hi "1.000000"; cov "0.035687";
Scaffold111	Cufflinks	transcript	138454	139718	1000	-	.	gene_id "CUFF.642"; transcript_id "CUFF.642.1"; FPKM "1.0000000000"; frac "0.000000"; conf_lo "1.000000"; conf_hi "1.000000"; cov "0.032094";
Scaffold111	Cufflinks	exon	138454	138507	1000	-	.	gene_id "CUFF.642"; transcript_id "CUFF.642.1"; exon_number "1"; FPKM "1.0000000000"; frac "0.000000"; conf_lo "1.000000"; conf_hi "1.000000"; cov "0.032094";
Scaffold111	Cufflinks	exon	138561	139254	1000	-	.	gene_id "CUFF.642"; transcript_id "CUFF.642.1"; exon_number "2"; FPKM "1.0000000000"; frac "0.000000"; conf_lo "1.000000"; conf_hi "1.000000"; cov "0.032094";
Scaffold111	Cufflinks	exon	139315	139718	1000	-	.	gene_id "CUFF.642"; transcript_id "CUFF.642.1"; exon_number "3"; FPKM "1.0000000000"; frac "0.000000"; conf_lo "1.000000"; conf_hi "1.000000"; cov "0.032094";
Scaffold1110	Cufflinks	transcript	30654	38780	1000	+	.	gene_id "CUFF.643"; transcript_id "CUFF.643.1"; FPKM "1.0000000000"; frac "0.000000"; conf_lo "1.000000"; conf_hi "1.000000"; cov "0.031564";
Scaffold1110	Cufflinks	exon	30654	30726	1000	+	.	gene_id "CUFF.643"; transcript_id "CUFF.643.1"; exon_number "1"; FPKM "1.0000000000"; frac "0.000000"; conf_lo "1.000000"; conf_hi "1.000000"; cov "0.031564";
Scaffold1110	Cufflinks	exon	31410	31580	1000	+	.	gene_id "CUFF.643"; transcript_id "CUFF.643.1"; exon_number "2"; FPKM "1.0000000000"; frac "0.000000"; conf_lo "1.000000"; conf_hi "1.000000"; cov "0.031564";
Scaffold1110	Cufflinks	exon	31826	31918	1000	+	.	gene_id "CUFF.643"; transcript_id "CUFF.643.1"; exon_number "3"; FPKM "1.0000000000"; frac "0.000000"; conf_lo "1.000000"; conf_hi "1.000000"; cov "0.031564";
Scaffold1110	Cufflinks	exon	37494	38285	1000	+	.	gene_id "CUFF.643"; transcript_id "CUFF.643.1"; exon_number "4"; FPKM "1.0000000000"; frac "0.000000"; conf_lo "1.000000"; conf_hi "1.000000"; cov "0.031564";
Scaffold1110	Cufflinks	exon	38352	38529	1000	+	.	gene_id "CUFF.643"; transcript_id "CUFF.643.1"; exon_number "5"; FPKM "1.0000000000"; frac "0.000000"; conf_lo "1.000000"; conf_hi "1.000000"; cov "0.031564";
Scaffold1110	Cufflinks	exon	38599	38780	1000	+	.	gene_id "CUFF.643"; transcript_id "CUFF.643.1"; exon_number "6"; FPKM "1.0000000000"; frac "0.000000"; conf_lo "1.000000"; conf_hi "1.000000"; cov "0.031564";
Scaffold1110	Cufflinks	transcript	30654	38780	1000	+	.	gene_id "CUFF.643"; transcript_id "CUFF.643.2"; FPKM "1.0000000000"; frac "0.000000"; conf_lo "1.000000"; conf_hi "1.000000"; cov "0.031564";
Scaffold1110	Cufflinks	exon	30654	30726	1000	+	.	gene_id "CUFF.643"; transcript_id "CUFF.643.2"; exon_number "1"; FPKM "1.0000000000"; frac "0.000000"; conf_lo "1.000000"; conf_hi "1.000000"; cov "0.031564";
Scaffold1110	Cufflinks	exon	31410	31580	1000	+	.	gene_id "CUFF.643"; transcript_id "CUFF.643.2"; exon_number "2"; FPKM "1.0000000000"; frac "0.000000"; conf_lo "1.000000"; conf_hi "1.000000"; cov "0.031564";
Scaffold1110	Cufflinks	exon	31826	31917	1000	+	.	gene_id "CUFF.643"; transcript_id "CUFF.643.2"; exon_number "3"; FPKM "1.0000000000"; frac "0.000000"; conf_lo "1.000000"; conf_hi "1.000000"; cov "0.031564";
Scaffold1110	Cufflinks	exon	37493	38285	1000	+	.	gene_id "CUFF.643"; transcript_id "CUFF.643.2"; exon_number "4"; FPKM "1.0000000000"; frac "0.000000"; conf_lo "1.000000"; conf_hi "1.000000"; cov "0.031564";
Scaffold1110	Cufflinks	exon	38352	38529	1000	+	.	gene_id "CUFF.643"; transcript_id "CUFF.643.2"; exon_number "5"; FPKM "1.0000000000"; frac "0.000000"; conf_lo "1.000000"; conf_hi "1.000000"; cov "0.031564";
Scaffold1110	Cufflinks	exon	38599	38780	1000	+	.	gene_id "CUFF.643"; transcript_id "CUFF.643.2"; exon_number "6"; FPKM "1.0000000000"; frac "0.000000"; conf_lo "1.000000"; conf_hi "1.000000"; cov "0.031564";
Scaffold1110	Cufflinks	transcript	30659	36851	1000	+	.	gene_id "CUFF.643"; transcript_id "CUFF.643.3"; FPKM "1.0000000000"; frac "0.000000"; conf_lo "1.000000"; conf_hi "1.000000"; cov "0.031564";
Scaffold1110	Cufflinks	exon	30659	30726	1000	+	.	gene_id "CUFF.643"; transcript_id "CUFF.643.3"; exon_number "1"; FPKM "1.0000000000"; frac "0.000000"; conf_lo "1.000000"; conf_hi "1.000000"; cov "0.031564";
Scaffold1110	Cufflinks	exon	31410	31580	1000	+	.	gene_id "CUFF.643"; transcript_id "CUFF.643.3"; exon_number "2"; FPKM "1.0000000000"; frac "0.000000"; conf_lo "1.000000"; conf_hi "1.000000"; cov "0.031564";
Scaffold1110	Cufflinks	exon	31826	31917	1000	+	.	gene_id "CUFF.643"; transcript_id "CUFF.643.3"; exon_number "3"; FPKM "1.0000000000"; frac "0.000000"; conf_lo "1.000000"; conf_hi "1.000000"; cov "0.031564";
Scaffold1110	Cufflinks	exon	36803	36851	1000	+	.	gene_id "CUFF.643"; transcript_id "CUFF.643.3"; exon_number "4"; FPKM "1.0000000000"; frac "0.000000"; conf_lo "1.000000"; conf_hi "1.000000"; cov "0.031564";
Scaffold1111	Cufflinks	transcript	6779	12540	1000	+	.	gene_id "CUFF.644"; transcript_id "CUFF.644.1"; FPKM "1.0000000000"; frac "0.000000"; conf_lo "1.000000"; conf_hi "1.000000"; cov "0.032107";
Scaffold1111	Cufflinks	exon	6779	7221	1000	+	.	gene_id "CUFF.644"; transcript_id "CUFF.644.1"; exon_number "1"; FPKM "1.0000000000"; frac "0.000000"; conf_lo "1.000000"; conf_hi "1.000000"; cov "0.032107";
Scaffold1111	Cufflinks	exon	8651	8940	1000	+	.	gene_id "CUFF.644"; transcript_id "CUFF.644.1"; exon_number "2"; FPKM "1.0000000000"; frac "0.000000"; conf_lo "1.000000"; conf_hi "1.000000"; cov "0.032107";
Scaffold1111	Cufflinks	exon	11335	12540	1000	+	.	gene_id "CUFF.644"; transcript_id "CUFF.644.1"; exon_number "3"; FPKM "1.0000000000"; frac "0.000000"; conf_lo "1.000000"; conf_hi "1.000000"; cov "0.032107";
Scaffold1111	Cufflinks	transcript	8713	12540	1000	+	.	gene_id "CUFF.644"; transcript_id "CUFF.644.2"; FPKM "1.0000000000"; frac "0.000000"; conf_lo "1.000000"; conf_hi "1.000000"; cov "0.032107";
Scaffold1111	Cufflinks	exon	8713	8922	1000	+	.	gene_id "CUFF.644"; transcript_id "CUFF.644.2"; exon_number "1"; FPKM "1.0000000000"; frac "0.000000"; conf_lo "1.000000"; conf_hi "1.000000"; cov "0.032107";
Scaffold1111	Cufflinks	exon	11335	12540	1000	+	.	gene_id "CUFF.644"; transcript_id "CUFF.644.2"; exon_number "2"; FPKM "1.0000000000"; frac "0.000000"; conf_lo "1.000000"; conf_hi "1.000000"; cov "0.032107";
Scaffold1111	Cufflinks	transcript	12625	14755	1000	-	.	gene_id "CUFF.645"; transcript_id "CUFF.645.1"; FPKM "1.0000000000"; frac "0.000000"; conf_lo "1.000000"; conf_hi "1.000000"; cov "0.057640";
Scaffold1111	Cufflinks	exon	12625	14225	1000	-	.	gene_id "CUFF.645"; transcript_id "CUFF.645.1"; exon_number "1"; FPKM "1.0000000000"; frac "0.000000"; conf_lo "1.000000"; conf_hi "1.000000"; cov "0.057640";
Scaffold1111	Cufflinks	exon	14288	14755	1000	-	.	gene_id "CUFF.645"; transcript_id "CUFF.645.1"; exon_number "2"; FPKM "1.0000000000"; frac "0.000000"; conf_lo "1.000000"; conf_hi "1.000000"; cov "0.057640";
Scaffold1111	Cufflinks	transcript	17156	23537	1000	+	.	gene_id "CUFF.646"; transcript_id "CUFF.646.1"; FPKM "1.0000000000"; frac "0.000000"; conf_lo "1.000000"; conf_hi "1.000000"; cov "0.047945";
Scaffold1111	Cufflinks	exon	17156	17858	1000	+	.	gene_id "CUFF.646"; transcript_id "CUFF.646.1"; exon_number "1"; FPKM "1.0000000000"; frac "0.000000"; conf_lo "1.000000"; conf_hi "1.000000"; cov "0.047945";
Scaffold1111	Cufflinks	exon	19015	19536	1000	+	.	gene_id "CUFF.646"; transcript_id "CUFF.646.1"; exon_number "2"; FPKM "1.0000000000"; frac "0.000000"; conf_lo "1.000000"; conf_hi "1.000000"; cov "0.047945";
Scaffold1111	Cufflinks	exon	21802	22233	1000	+	.	gene_id "CUFF.646"; transcript_id "CUFF.646.1"; exon_number "3"; FPKM "1.0000000000"; frac "0.000000"; conf_lo "1.000000"; conf_hi "1.000000"; cov "0.047945";
Scaffold1111	Cufflinks	exon	23526	23537	1000	+	.	gene_id "CUFF.646"; transcript_id "CUFF.646.1"; exon_number "4"; FPKM "1.0000000000"; frac "0.000000"; conf_lo "1.000000"; conf_hi "1.000000"; cov "0.047945";
Scaffold1111	Cufflinks	transcript	17288	34919	1000	+	.	gene_id "CUFF.646"; transcript_id "CUFF.646.2"; FPKM "1.0000000000"; frac "0.000000"; conf_lo "1.000000"; conf_hi "1.000000"; cov "0.047945";
Scaffold1111	Cufflinks	exon	17288	17858	1000	+	.	gene_id "CUFF.646"; transcript_id "CUFF.646.2"; exon_number "1"; FPKM "1.0000000000"; frac "0.000000"; conf_lo "1.000000"; conf_hi "1.000000"; cov "0.047945";
Scaffold1111	Cufflinks	exon	19015	19536	1000	+	.	gene_id "CUFF.646"; transcript_id "CUFF.646.2"; exon_number "2"; FPKM "1.0000000000"; frac "0.000000"; conf_lo "1.000000"; conf_hi "1.000000"; cov "0.047945";
Scaffold1111	Cufflinks	exon	21802	22233	1000	+	.	gene_id "CUFF.646"; transcript_id "CUFF.646.2"; exon_number "3"; FPKM "1.0000000000"; frac "0.000000"; conf_lo "1.000000"; conf_hi "1.000000"; cov "0.047945";
Scaffold1111	Cufflinks	exon	34672	34919	1000	+	.	gene_id "CUFF.646"; transcript_id "CUFF.646.2"; exon_number "4"; FPKM "1.0000000000"; frac "0.000000"; conf_lo "1.000000"; conf_hi "1.000000"; cov "0.047945";
Scaffold111176	Cufflinks	transcript	211	322	1000	-	.	gene_id "CUFF.647"; transcript_id "CUFF.647.1"; FPKM "1.0000000000"; frac "0.000000"; conf_lo "1.000000"; conf_hi "1.000000"; cov "0.003120";
Scaffold111176	Cufflinks	exon	211	322	1000	-	.	gene_id "CUFF.647"; transcript_id "CUFF.647.1"; exon_number "1"; FPKM "1.0000000000"; frac "0.000000"; conf_lo "1.000000"; conf_hi "1.000000"; cov "0.003120";
Scaffold1112	Cufflinks	transcript	1	786	1000	+	.	gene_id "CUFF.648"; transcript_id "CUFF.648.1"; FPKM "1.0000000000"; frac "0.000000"; conf_lo "1.000000"; conf_hi "1.000000"; cov "0.020058";
Scaffold1112	Cufflinks	exon	1	491	1000	+	.	gene_id "CUFF.648"; transcript_id "CUFF.648.1"; exon_number "1"; FPKM "1.0000000000"; frac "0.000000"; conf_lo "1.000000"; conf_hi "1.000000"; cov "0.020058";
Scaffold1112	Cufflinks	exon	558	786	1000	+	.	gene_id "CUFF.648"; transcript_id "CUFF.648.1"; exon_number "2"; FPKM "1.0000000000"; frac "0.000000"; conf_lo "1.000000"; conf_hi "1.000000"; cov "0.020058";
Scaffold1112	Cufflinks	transcript	4139	5940	1000	-	.	gene_id "CUFF.649"; transcript_id "CUFF.649.1"; FPKM "1.0000000000"; frac "0.000000"; conf_lo "1.000000"; conf_hi "1.000000"; cov "0.047291";
Scaffold1112	Cufflinks	exon	4139	5940	1000	-	.	gene_id "CUFF.649"; transcript_id "CUFF.649.1"; exon_number "1"; FPKM "1.0000000000"; frac "0.000000"; conf_lo "1.000000"; conf_hi "1.000000"; cov "0.047291";
Scaffold1112	Cufflinks	transcript	10140	16299	1000	+	.	gene_id "CUFF.650"; transcript_id "CUFF.650.1"; FPKM "1.0000000000"; frac "0.000000"; conf_lo "1.000000"; conf_hi "1.000000"; cov "0.036997";
Scaffold1112	Cufflinks	exon	10140	10215	1000	+	.	gene_id "CUFF.650"; transcript_id "CUFF.650.1"; exon_number "1"; FPKM "1.0000000000"; frac "0.000000"; conf_lo "1.000000"; conf_hi "1.000000"; cov "0.036997";
Scaffold1112	Cufflinks	exon	10280	10563	1000	+	.	gene_id "CUFF.650"; transcript_id "CUFF.650.1"; exon_number "2"; FPKM "1.0000000000"; frac "0.000000"; conf_lo "1.000000"; conf_hi "1.000000"; cov "0.036997";
Scaffold1112	Cufflinks	exon	10632	11732	1000	+	.	gene_id "CUFF.650"; transcript_id "CUFF.650.1"; exon_number "3"; FPKM "1.0000000000"; frac "0.000000"; conf_lo "1.000000"; conf_hi "1.000000"; cov "0.036997";
Scaffold1112	Cufflinks	exon	16240	16299	1000	+	.	gene_id "CUFF.650"; transcript_id "CUFF.650.1"; exon_number "4"; FPKM "1.0000000000"; frac "0.000000"; conf_lo "1.000000"; conf_hi "1.000000"; cov "0.036997";
Scaffold1112	Cufflinks	transcript	19904	21746	1000	+	.	gene_id "CUFF.651"; transcript_id "CUFF.651.1"; FPKM "1.0000000000"; frac "0.000000"; conf_lo "1.000000"; conf_hi "1.000000"; cov "0.026215";
Scaffold1112	Cufflinks	exon	19904	19960	1000	+	.	gene_id "CUFF.651"; transcript_id "CUFF.651.1"; exon_number "1"; FPKM "1.0000000000"; frac "0.000000"; conf_lo "1.000000"; conf_hi "1.000000"; cov "0.026215";
Scaffold1112	Cufflinks	exon	20710	20925	1000	+	.	gene_id "CUFF.651"; transcript_id "CUFF.651.1"; exon_number "2"; FPKM "1.0000000000"; frac "0.000000"; conf_lo "1.000000"; conf_hi "1.000000"; cov "0.026215";
Scaffold1112	Cufflinks	exon	20988	21119	1000	+	.	gene_id "CUFF.651"; transcript_id "CUFF.651.1"; exon_number "3"; FPKM "1.0000000000"; frac "0.000000"; conf_lo "1.000000"; conf_hi "1.000000"; cov "0.026215";
Scaffold1112	Cufflinks	exon	21137	21746	1000	+	.	gene_id "CUFF.651"; transcript_id "CUFF.651.1"; exon_number "4"; FPKM "1.0000000000"; frac "0.000000"; conf_lo "1.000000"; conf_hi "1.000000"; cov "0.026215";
Scaffold1112	Cufflinks	transcript	33125	39564	1000	-	.	gene_id "CUFF.652"; transcript_id "CUFF.652.1"; FPKM "1.0000000000"; frac "0.000000"; conf_lo "1.000000"; conf_hi "1.000000"; cov "0.042304";
Scaffold1112	Cufflinks	exon	33125	35062	1000	-	.	gene_id "CUFF.652"; transcript_id "CUFF.652.1"; exon_number "1"; FPKM "1.0000000000"; frac "0.000000"; conf_lo "1.000000"; conf_hi "1.000000"; cov "0.042304";
Scaffold1112	Cufflinks	exon	36363	36453	1000	-	.	gene_id "CUFF.652"; transcript_id "CUFF.652.1"; exon_number "2"; FPKM "1.0000000000"; frac "0.000000"; conf_lo "1.000000"; conf_hi "1.000000"; cov "0.042304";
Scaffold1112	Cufflinks	exon	39551	39564	1000	-	.	gene_id "CUFF.652"; transcript_id "CUFF.652.1"; exon_number "3"; FPKM "1.0000000000"; frac "0.000000"; conf_lo "1.000000"; conf_hi "1.000000"; cov "0.042304";
Scaffold111223	Cufflinks	transcript	3	435	1000	+	.	gene_id "CUFF.653"; transcript_id "CUFF.653.1"; FPKM "1.0000000000"; frac "0.000000"; conf_lo "1.000000"; conf_hi "1.000000"; cov "0.009444";
Scaffold111223	Cufflinks	exon	3	124	1000	+	.	gene_id "CUFF.653"; transcript_id "CUFF.653.1"; exon_number "1"; FPKM "1.0000000000"; frac "0.000000"; conf_lo "1.000000"; conf_hi "1.000000"; cov "0.009444";
Scaffold111223	Cufflinks	exon	219	435	1000	+	.	gene_id "CUFF.653"; transcript_id "CUFF.653.1"; exon_number "2"; FPKM "1.0000000000"; frac "0.000000"; conf_lo "1.000000"; conf_hi "1.000000"; cov "0.009444";
Scaffold111223	Cufflinks	transcript	811	1117	1000	+	.	gene_id "CUFF.654"; transcript_id "CUFF.654.1"; FPKM "1.0000000000"; frac "0.000000"; conf_lo "1.000000"; conf_hi "1.000000"; cov "0.008553";
Scaffold111223	Cufflinks	exon	811	1117	1000	+	.	gene_id "CUFF.654"; transcript_id "CUFF.654.1"; exon_number "1"; FPKM "1.0000000000"; frac "0.000000"; conf_lo "1.000000"; conf_hi "1.000000"; cov "0.008553";
Scaffold111223	Cufflinks	transcript	1419	1588	1000	+	.	gene_id "CUFF.655"; transcript_id "CUFF.655.1"; FPKM "1.0000000000"; frac "0.000000"; conf_lo "1.000000"; conf_hi "1.000000"; cov "0.004736";
Scaffold111223	Cufflinks	exon	1419	1588	1000	+	.	gene_id "CUFF.655"; transcript_id "CUFF.655.1"; exon_number "1"; FPKM "1.0000000000"; frac "0.000000"; conf_lo "1.000000"; conf_hi "1.000000"; cov "0.004736";
Scaffold1114	Cufflinks	transcript	598	4368	1000	-	.	gene_id "CUFF.656"; transcript_id "CUFF.656.1"; FPKM "1.0000000000"; frac "0.000000"; conf_lo "1.000000"; conf_hi "1.000000"; cov "0.021674";
Scaffold1114	Cufflinks	exon	598	772	1000	-	.	gene_id "CUFF.656"; transcript_id "CUFF.656.1"; exon_number "1"; FPKM "1.0000000000"; frac "0.000000"; conf_lo "1.000000"; conf_hi "1.000000"; cov "0.021674";
Scaffold1114	Cufflinks	exon	1013	1312	1000	-	.	gene_id "CUFF.656"; transcript_id "CUFF.656.1"; exon_number "2"; FPKM "1.0000000000"; frac "0.000000"; conf_lo "1.000000"; conf_hi "1.000000"; cov "0.021674";
Scaffold1114	Cufflinks	exon	1398	1768	1000	-	.	gene_id "CUFF.656"; transcript_id "CUFF.656.1"; exon_number "3"; FPKM "1.0000000000"; frac "0.000000"; conf_lo "1.000000"; conf_hi "1.000000"; cov "0.021674";
Scaffold1114	Cufflinks	exon	4351	4368	1000	-	.	gene_id "CUFF.656"; transcript_id "CUFF.656.1"; exon_number "4"; FPKM "1.0000000000"; frac "0.000000"; conf_lo "1.000000"; conf_hi "1.000000"; cov "0.021674";
Scaffold1114	Cufflinks	transcript	33188	33273	1000	+	.	gene_id "CUFF.657"; transcript_id "CUFF.657.1"; FPKM "1.0000000000"; frac "0.000000"; conf_lo "1.000000"; conf_hi "1.000000"; cov "0.002396";
Scaffold1114	Cufflinks	exon	33188	33273	1000	+	.	gene_id "CUFF.657"; transcript_id "CUFF.657.1"; exon_number "1"; FPKM "1.0000000000"; frac "0.000000"; conf_lo "1.000000"; conf_hi "1.000000"; cov "0.002396";
Scaffold1115	Cufflinks	transcript	8574	19943	1000	-	.	gene_id "CUFF.658"; transcript_id "CUFF.658.1"; FPKM "1.0000000000"; frac "0.000000"; conf_lo "1.000000"; conf_hi "1.000000"; cov "0.047871";
Scaffold1115	Cufflinks	exon	8574	10408	1000	-	.	gene_id "CUFF.658"; transcript_id "CUFF.658.1"; exon_number "1"; FPKM "1.0000000000"; frac "0.000000"; conf_lo "1.000000"; conf_hi "1.000000"; cov "0.047871";
Scaffold1115	Cufflinks	exon	14739	14916	1000	-	.	gene_id "CUFF.658"; transcript_id "CUFF.658.1"; exon_number "2"; FPKM "1.0000000000"; frac "0.000000"; conf_lo "1.000000"; conf_hi "1.000000"; cov "0.047871";
Scaffold1115	Cufflinks	exon	19342	19558	1000	-	.	gene_id "CUFF.658"; transcript_id "CUFF.658.1"; exon_number "3"; FPKM "1.0000000000"; frac "0.000000"; conf_lo "1.000000"; conf_hi "1.000000"; cov "0.047871";
Scaffold1115	Cufflinks	exon	19673	19943	1000	-	.	gene_id "CUFF.658"; transcript_id "CUFF.658.1"; exon_number "4"; FPKM "1.0000000000"; frac "0.000000"; conf_lo "1.000000"; conf_hi "1.000000"; cov "0.047871";
Scaffold1115	Cufflinks	transcript	34984	40815	1000	-	.	gene_id "CUFF.659"; transcript_id "CUFF.659.1"; FPKM "1.0000000000"; frac "0.000000"; conf_lo "1.000000"; conf_hi "1.000000"; cov "0.036272";
Scaffold1115	Cufflinks	exon	34984	35295	1000	-	.	gene_id "CUFF.659"; transcript_id "CUFF.659.1"; exon_number "1"; FPKM "1.0000000000"; frac "0.000000"; conf_lo "1.000000"; conf_hi "1.000000"; cov "0.036272";
Scaffold1115	Cufflinks	exon	35653	35925	1000	-	.	gene_id "CUFF.659"; transcript_id "CUFF.659.1"; exon_number "2"; FPKM "1.0000000000"; frac "0.000000"; conf_lo "1.000000"; conf_hi "1.000000"; cov "0.036272";
Scaffold1115	Cufflinks	exon	40094	40756	1000	-	.	gene_id "CUFF.659"; transcript_id "CUFF.659.1"; exon_number "3"; FPKM "1.0000000000"; frac "0.000000"; conf_lo "1.000000"; conf_hi "1.000000"; cov "0.036272";
Scaffold1115	Cufflinks	exon	40762	40815	1000	-	.	gene_id "CUFF.659"; transcript_id "CUFF.659.1"; exon_number "4"; FPKM "1.0000000000"; frac "0.000000"; conf_lo "1.000000"; conf_hi "1.000000"; cov "0.036272";
Scaffold1116	Cufflinks	transcript	6645	9040	1000	+	.	gene_id "CUFF.660"; transcript_id "CUFF.660.1"; FPKM "1.0000000000"; frac "0.000000"; conf_lo "1.000000"; conf_hi "1.000000"; cov "0.040721";
Scaffold1116	Cufflinks	exon	6645	7622	1000	+	.	gene_id "CUFF.660"; transcript_id "CUFF.660.1"; exon_number "1"; FPKM "1.0000000000"; frac "0.000000"; conf_lo "1.000000"; conf_hi "1.000000"; cov "0.040721";
Scaffold1116	Cufflinks	exon	7684	8143	1000	+	.	gene_id "CUFF.660"; transcript_id "CUFF.660.1"; exon_number "2"; FPKM "1.0000000000"; frac "0.000000"; conf_lo "1.000000"; conf_hi "1.000000"; cov "0.040721";
Scaffold1116	Cufflinks	exon	8203	9040	1000	+	.	gene_id "CUFF.660"; transcript_id "CUFF.660.1"; exon_number "3"; FPKM "1.0000000000"; frac "0.000000"; conf_lo "1.000000"; conf_hi "1.000000"; cov "0.040721";
Scaffold1116	Cufflinks	transcript	11675	19177	1000	+	.	gene_id "CUFF.661"; transcript_id "CUFF.661.1"; FPKM "1.0000000000"; frac "0.000000"; conf_lo "1.000000"; conf_hi "1.000000"; cov "0.039546";
Scaffold1116	Cufflinks	exon	11675	12752	1000	+	.	gene_id "CUFF.661"; transcript_id "CUFF.661.1"; exon_number "1"; FPKM "1.0000000000"; frac "0.000000"; conf_lo "1.000000"; conf_hi "1.000000"; cov "0.039546";
Scaffold1116	Cufflinks	exon	14257	15074	1000	+	.	gene_id "CUFF.661"; transcript_id "CUFF.661.1"; exon_number "2"; FPKM "1.0000000000"; frac "0.000000"; conf_lo "1.000000"; conf_hi "1.000000"; cov "0.039546";
Scaffold1116	Cufflinks	exon	15355	15481	1000	+	.	gene_id "CUFF.661"; transcript_id "CUFF.661.1"; exon_number "3"; FPKM "1.0000000000"; frac "0.000000"; conf_lo "1.000000"; conf_hi "1.000000"; cov "0.039546";
Scaffold1116	Cufflinks	exon	18496	19177	1000	+	.	gene_id "CUFF.661"; transcript_id "CUFF.661.1"; exon_number "4"; FPKM "1.0000000000"; frac "0.000000"; conf_lo "1.000000"; conf_hi "1.000000"; cov "0.039546";
Scaffold1116	Cufflinks	transcript	19328	19802	1000	+	.	gene_id "CUFF.662"; transcript_id "CUFF.662.1"; FPKM "1.0000000000"; frac "0.000000"; conf_lo "1.000000"; conf_hi "1.000000"; cov "0.013233";
Scaffold1116	Cufflinks	exon	19328	19802	1000	+	.	gene_id "CUFF.662"; transcript_id "CUFF.662.1"; exon_number "1"; FPKM "1.0000000000"; frac "0.000000"; conf_lo "1.000000"; conf_hi "1.000000"; cov "0.013233";
Scaffold1116	Cufflinks	transcript	24989	26924	1000	-	.	gene_id "CUFF.663"; transcript_id "CUFF.663.1"; FPKM "1.0000000000"; frac "0.000000"; conf_lo "1.000000"; conf_hi "1.000000"; cov "0.049338";
Scaffold1116	Cufflinks	exon	24989	26782	1000	-	.	gene_id "CUFF.663"; transcript_id "CUFF.663.1"; exon_number "1"; FPKM "1.0000000000"; frac "0.000000"; conf_lo "1.000000"; conf_hi "1.000000"; cov "0.049338";
Scaffold1116	Cufflinks	exon	26859	26924	1000	-	.	gene_id "CUFF.663"; transcript_id "CUFF.663.1"; exon_number "2"; FPKM "1.0000000000"; frac "0.000000"; conf_lo "1.000000"; conf_hi "1.000000"; cov "0.049338";
Scaffold1116	Cufflinks	transcript	33922	43150	1000	+	.	gene_id "CUFF.664"; transcript_id "CUFF.664.1"; FPKM "1.0000000000"; frac "0.000000"; conf_lo "1.000000"; conf_hi "1.000000"; cov "0.022134";
Scaffold1116	Cufflinks	exon	33922	34007	1000	+	.	gene_id "CUFF.664"; transcript_id "CUFF.664.1"; exon_number "1"; FPKM "1.0000000000"; frac "0.000000"; conf_lo "1.000000"; conf_hi "1.000000"; cov "0.022134";
Scaffold1116	Cufflinks	exon	34089	34181	1000	+	.	gene_id "CUFF.664"; transcript_id "CUFF.664.1"; exon_number "2"; FPKM "1.0000000000"; frac "0.000000"; conf_lo "1.000000"; conf_hi "1.000000"; cov "0.022134";
Scaffold1116	Cufflinks	exon	38299	38615	1000	+	.	gene_id "CUFF.664"; transcript_id "CUFF.664.1"; exon_number "3"; FPKM "1.0000000000"; frac "0.000000"; conf_lo "1.000000"; conf_hi "1.000000"; cov "0.022134";
Scaffold1116	Cufflinks	exon	42612	43150	1000	+	.	gene_id "CUFF.664"; transcript_id "CUFF.664.1"; exon_number "4"; FPKM "1.0000000000"; frac "0.000000"; conf_lo "1.000000"; conf_hi "1.000000"; cov "0.022134";
Scaffold1116	Cufflinks	transcript	33927	43150	1000	+	.	gene_id "CUFF.664"; transcript_id "CUFF.664.2"; FPKM "1.0000000000"; frac "0.000000"; conf_lo "1.000000"; conf_hi "1.000000"; cov "0.022134";
Scaffold1116	Cufflinks	exon	33927	34007	1000	+	.	gene_id "CUFF.664"; transcript_id "CUFF.664.2"; exon_number "1"; FPKM "1.0000000000"; frac "0.000000"; conf_lo "1.000000"; conf_hi "1.000000"; cov "0.022134";
Scaffold1116	Cufflinks	exon	34089	34181	1000	+	.	gene_id "CUFF.664"; transcript_id "CUFF.664.2"; exon_number "2"; FPKM "1.0000000000"; frac "0.000000"; conf_lo "1.000000"; conf_hi "1.000000"; cov "0.022134";
Scaffold1116	Cufflinks	exon	38380	38615	1000	+	.	gene_id "CUFF.664"; transcript_id "CUFF.664.2"; exon_number "3"; FPKM "1.0000000000"; frac "0.000000"; conf_lo "1.000000"; conf_hi "1.000000"; cov "0.022134";
Scaffold1116	Cufflinks	exon	42612	43150	1000	+	.	gene_id "CUFF.664"; transcript_id "CUFF.664.2"; exon_number "4"; FPKM "1.0000000000"; frac "0.000000"; conf_lo "1.000000"; conf_hi "1.000000"; cov "0.022134";
Scaffold111682	Cufflinks	transcript	1	96	1000	-	.	gene_id "CUFF.665"; transcript_id "CUFF.665.1"; FPKM "1.0000000000"; frac "0.000000"; conf_lo "1.000000"; conf_hi "1.000000"; cov "0.002674";
Scaffold111682	Cufflinks	exon	1	96	1000	-	.	gene_id "CUFF.665"; transcript_id "CUFF.665.1"; exon_number "1"; FPKM "1.0000000000"; frac "0.000000"; conf_lo "1.000000"; conf_hi "1.000000"; cov "0.002674";
Scaffold111693	Cufflinks	transcript	131	225	1000	-	.	gene_id "CUFF.666"; transcript_id "CUFF.666.1"; FPKM "1.0000000000"; frac "0.000000"; conf_lo "1.000000"; conf_hi "1.000000"; cov "0.002647";
Scaffold111693	Cufflinks	exon	131	225	1000	-	.	gene_id "CUFF.666"; transcript_id "CUFF.666.1"; exon_number "1"; FPKM "1.0000000000"; frac "0.000000"; conf_lo "1.000000"; conf_hi "1.000000"; cov "0.002647";
Scaffold1117	Cufflinks	transcript	708	42195	1000	+	.	gene_id "CUFF.667"; transcript_id "CUFF.667.1"; FPKM "1.0000000000"; frac "0.000000"; conf_lo "1.000000"; conf_hi "1.000000"; cov "0.047695";
Scaffold1117	Cufflinks	exon	708	980	1000	+	.	gene_id "CUFF.667"; transcript_id "CUFF.667.1"; exon_number "1"; FPKM "1.0000000000"; frac "0.000000"; conf_lo "1.000000"; conf_hi "1.000000"; cov "0.047695";
Scaffold1117	Cufflinks	exon	12762	12820	1000	+	.	gene_id "CUFF.667"; transcript_id "CUFF.667.1"; exon_number "2"; FPKM "1.0000000000"; frac "0.000000"; conf_lo "1.000000"; conf_hi "1.000000"; cov "0.047695";
Scaffold1117	Cufflinks	exon	33625	33721	1000	+	.	gene_id "CUFF.667"; transcript_id "CUFF.667.1"; exon_number "3"; FPKM "1.0000000000"; frac "0.000000"; conf_lo "1.000000"; conf_hi "1.000000"; cov "0.047695";
Scaffold1117	Cufflinks	exon	34249	34328	1000	+	.	gene_id "CUFF.667"; transcript_id "CUFF.667.1"; exon_number "4"; FPKM "1.0000000000"; frac "0.000000"; conf_lo "1.000000"; conf_hi "1.000000"; cov "0.047695";
Scaffold1117	Cufflinks	exon	34391	34483	1000	+	.	gene_id "CUFF.667"; transcript_id "CUFF.667.1"; exon_number "5"; FPKM "1.0000000000"; frac "0.000000"; conf_lo "1.000000"; conf_hi "1.000000"; cov "0.047695";
Scaffold1117	Cufflinks	exon	34551	34655	1000	+	.	gene_id "CUFF.667"; transcript_id "CUFF.667.1"; exon_number "6"; FPKM "1.0000000000"; frac "0.000000"; conf_lo "1.000000"; conf_hi "1.000000"; cov "0.047695";
Scaffold1117	Cufflinks	exon	41112	41261	1000	+	.	gene_id "CUFF.667"; transcript_id "CUFF.667.1"; exon_number "7"; FPKM "1.0000000000"; frac "0.000000"; conf_lo "1.000000"; conf_hi "1.000000"; cov "0.047695";
Scaffold1117	Cufflinks	exon	41341	42195	1000	+	.	gene_id "CUFF.667"; transcript_id "CUFF.667.1"; exon_number "8"; FPKM "1.0000000000"; frac "0.000000"; conf_lo "1.000000"; conf_hi "1.000000"; cov "0.047695";
Scaffold1118	Cufflinks	transcript	2204	2555	1000	-	.	gene_id "CUFF.668"; transcript_id "CUFF.668.1"; FPKM "1.0000000000"; frac "0.000000"; conf_lo "1.000000"; conf_hi "1.000000"; cov "0.009806";
Scaffold1118	Cufflinks	exon	2204	2555	1000	-	.	gene_id "CUFF.668"; transcript_id "CUFF.668.1"; exon_number "1"; FPKM "1.0000000000"; frac "0.000000"; conf_lo "1.000000"; conf_hi "1.000000"; cov "0.009806";
Scaffold1118	Cufflinks	transcript	4366	11777	1000	-	.	gene_id "CUFF.669"; transcript_id "CUFF.669.1"; FPKM "1.0000000000"; frac "0.000000"; conf_lo "1.000000"; conf_hi "1.000000"; cov "0.033069";
Scaffold1118	Cufflinks	exon	4366	5673	1000	-	.	gene_id "CUFF.669"; transcript_id "CUFF.669.1"; exon_number "1"; FPKM "1.0000000000"; frac "0.000000"; conf_lo "1.000000"; conf_hi "1.000000"; cov "0.033069";
Scaffold1118	Cufflinks	exon	5774	5926	1000	-	.	gene_id "CUFF.669"; transcript_id "CUFF.669.1"; exon_number "2"; FPKM "1.0000000000"; frac "0.000000"; conf_lo "1.000000"; conf_hi "1.000000"; cov "0.033069";
Scaffold1118	Cufflinks	exon	10528	10639	1000	-	.	gene_id "CUFF.669"; transcript_id "CUFF.669.1"; exon_number "3"; FPKM "1.0000000000"; frac "0.000000"; conf_lo "1.000000"; conf_hi "1.000000"; cov "0.033069";
Scaffold1118	Cufflinks	exon	11694	11777	1000	-	.	gene_id "CUFF.669"; transcript_id "CUFF.669.1"; exon_number "4"; FPKM "1.0000000000"; frac "0.000000"; conf_lo "1.000000"; conf_hi "1.000000"; cov "0.033069";
Scaffold1118	Cufflinks	transcript	4366	11700	1000	-	.	gene_id "CUFF.669"; transcript_id "CUFF.669.2"; FPKM "1.0000000000"; frac "0.000000"; conf_lo "1.000000"; conf_hi "1.000000"; cov "0.033069";
Scaffold1118	Cufflinks	exon	4366	5673	1000	-	.	gene_id "CUFF.669"; transcript_id "CUFF.669.2"; exon_number "1"; FPKM "1.0000000000"; frac "0.000000"; conf_lo "1.000000"; conf_hi "1.000000"; cov "0.033069";
Scaffold1118	Cufflinks	exon	5774	5881	1000	-	.	gene_id "CUFF.669"; transcript_id "CUFF.669.2"; exon_number "2"; FPKM "1.0000000000"; frac "0.000000"; conf_lo "1.000000"; conf_hi "1.000000"; cov "0.033069";
Scaffold1118	Cufflinks	exon	10528	10639	1000	-	.	gene_id "CUFF.669"; transcript_id "CUFF.669.2"; exon_number "3"; FPKM "1.0000000000"; frac "0.000000"; conf_lo "1.000000"; conf_hi "1.000000"; cov "0.033069";
Scaffold1118	Cufflinks	exon	11614	11700	1000	-	.	gene_id "CUFF.669"; transcript_id "CUFF.669.2"; exon_number "4"; FPKM "1.0000000000"; frac "0.000000"; conf_lo "1.000000"; conf_hi "1.000000"; cov "0.033069";
Scaffold1118	Cufflinks	transcript	19237	21454	1000	-	.	gene_id "CUFF.670"; transcript_id "CUFF.670.1"; FPKM "1.0000000000"; frac "0.000000"; conf_lo "1.000000"; conf_hi "1.000000"; cov "0.040665";
Scaffold1118	Cufflinks	exon	19237	19636	1000	-	.	gene_id "CUFF.670"; transcript_id "CUFF.670.1"; exon_number "1"; FPKM "1.0000000000"; frac "0.000000"; conf_lo "1.000000"; conf_hi "1.000000"; cov "0.040665";
Scaffold1118	Cufflinks	exon	19703	19941	1000	-	.	gene_id "CUFF.670"; transcript_id "CUFF.670.1"; exon_number "2"; FPKM "1.0000000000"; frac "0.000000"; conf_lo "1.000000"; conf_hi "1.000000"; cov "0.040665";
Scaffold1118	Cufflinks	exon	20006	20522	1000	-	.	gene_id "CUFF.670"; transcript_id "CUFF.670.1"; exon_number "3"; FPKM "1.0000000000"; frac "0.000000"; conf_lo "1.000000"; conf_hi "1.000000"; cov "0.040665";
Scaffold1118	Cufflinks	exon	21134	21454	1000	-	.	gene_id "CUFF.670"; transcript_id "CUFF.670.1"; exon_number "4"; FPKM "1.0000000000"; frac "0.000000"; conf_lo "1.000000"; conf_hi "1.000000"; cov "0.040665";
Scaffold1118	Cufflinks	transcript	19237	21454	1000	-	.	gene_id "CUFF.670"; transcript_id "CUFF.670.2"; FPKM "1.0000000000"; frac "0.000000"; conf_lo "1.000000"; conf_hi "1.000000"; cov "0.040665";
Scaffold1118	Cufflinks	exon	19237	19636	1000	-	.	gene_id "CUFF.670"; transcript_id "CUFF.670.2"; exon_number "1"; FPKM "1.0000000000"; frac "0.000000"; conf_lo "1.000000"; conf_hi "1.000000"; cov "0.040665";
Scaffold1118	Cufflinks	exon	19703	19941	1000	-	.	gene_id "CUFF.670"; transcript_id "CUFF.670.2"; exon_number "2"; FPKM "1.0000000000"; frac "0.000000"; conf_lo "1.000000"; conf_hi "1.000000"; cov "0.040665";
Scaffold1118	Cufflinks	exon	20006	20524	1000	-	.	gene_id "CUFF.670"; transcript_id "CUFF.670.2"; exon_number "3"; FPKM "1.0000000000"; frac "0.000000"; conf_lo "1.000000"; conf_hi "1.000000"; cov "0.040665";
Scaffold1118	Cufflinks	exon	21136	21454	1000	-	.	gene_id "CUFF.670"; transcript_id "CUFF.670.2"; exon_number "4"; FPKM "1.0000000000"; frac "0.000000"; conf_lo "1.000000"; conf_hi "1.000000"; cov "0.040665";
Scaffold1119	Cufflinks	transcript	16882	40738	1000	+	.	gene_id "CUFF.671"; transcript_id "CUFF.671.1"; FPKM "1.0000000000"; frac "0.000000"; conf_lo "1.000000"; conf_hi "1.000000"; cov "0.020365";
Scaffold1119	Cufflinks	exon	16882	17649	1000	+	.	gene_id "CUFF.671"; transcript_id "CUFF.671.1"; exon_number "1"; FPKM "1.0000000000"; frac "0.000000"; conf_lo "1.000000"; conf_hi "1.000000"; cov "0.020365";
Scaffold1119	Cufflinks	exon	29285	29547	1000	+	.	gene_id "CUFF.671"; transcript_id "CUFF.671.1"; exon_number "2"; FPKM "1.0000000000"; frac "0.000000"; conf_lo "1.000000"; conf_hi "1.000000"; cov "0.020365";
Scaffold1119	Cufflinks	exon	40605	40738	1000	+	.	gene_id "CUFF.671"; transcript_id "CUFF.671.1"; exon_number "3"; FPKM "1.0000000000"; frac "0.000000"; conf_lo "1.000000"; conf_hi "1.000000"; cov "0.020365";
Scaffold1119	Cufflinks	transcript	29309	30791	1000	+	.	gene_id "CUFF.671"; transcript_id "CUFF.671.2"; FPKM "1.0000000000"; frac "0.000000"; conf_lo "1.000000"; conf_hi "1.000000"; cov "0.020365";
Scaffold1119	Cufflinks	exon	29309	29547	1000	+	.	gene_id "CUFF.671"; transcript_id "CUFF.671.2"; exon_number "1"; FPKM "1.0000000000"; frac "0.000000"; conf_lo "1.000000"; conf_hi "1.000000"; cov "0.020365";
Scaffold1119	Cufflinks	exon	30734	30791	1000	+	.	gene_id "CUFF.671"; transcript_id "CUFF.671.2"; exon_number "2"; FPKM "1.0000000000"; frac "0.000000"; conf_lo "1.000000"; conf_hi "1.000000"; cov "0.020365";
Scaffold111941	Cufflinks	transcript	159	245	1000	-	.	gene_id "CUFF.672"; transcript_id "CUFF.672.1"; FPKM "1.0000000000"; frac "0.000000"; conf_lo "1.000000"; conf_hi "1.000000"; cov "0.002424";
Scaffold111941	Cufflinks	exon	159	245	1000	-	.	gene_id "CUFF.672"; transcript_id "CUFF.672.1"; exon_number "1"; FPKM "1.0000000000"; frac "0.000000"; conf_lo "1.000000"; conf_hi "1.000000"; cov "0.002424";
Scaffold112	Cufflinks	transcript	1258	1832	1000	+	.	gene_id "CUFF.673"; transcript_id "CUFF.673.1"; FPKM "1.0000000000"; frac "0.000000"; conf_lo "1.000000"; conf_hi "1.000000"; cov "0.013957";
Scaffold112	Cufflinks	exon	1258	1476	1000	+	.	gene_id "CUFF.673"; transcript_id "CUFF.673.1"; exon_number "1"; FPKM "1.0000000000"; frac "0.000000"; conf_lo "1.000000"; conf_hi "1.000000"; cov "0.013957";
Scaffold112	Cufflinks	exon	1551	1832	1000	+	.	gene_id "CUFF.673"; transcript_id "CUFF.673.1"; exon_number "2"; FPKM "1.0000000000"; frac "0.000000"; conf_lo "1.000000"; conf_hi "1.000000"; cov "0.013957";
Scaffold112	Cufflinks	transcript	3651	4694	1000	+	.	gene_id "CUFF.674"; transcript_id "CUFF.674.1"; FPKM "1.0000000000"; frac "0.000000"; conf_lo "1.000000"; conf_hi "1.000000"; cov "0.029085";
Scaffold112	Cufflinks	exon	3651	4694	1000	+	.	gene_id "CUFF.674"; transcript_id "CUFF.674.1"; exon_number "1"; FPKM "1.0000000000"; frac "0.000000"; conf_lo "1.000000"; conf_hi "1.000000"; cov "0.029085";
Scaffold112	Cufflinks	transcript	41681	41796	1000	+	.	gene_id "CUFF.675"; transcript_id "CUFF.675.1"; FPKM "1.0000000000"; frac "0.000000"; conf_lo "1.000000"; conf_hi "1.000000"; cov "0.003232";
Scaffold112	Cufflinks	exon	41681	41796	1000	+	.	gene_id "CUFF.675"; transcript_id "CUFF.675.1"; exon_number "1"; FPKM "1.0000000000"; frac "0.000000"; conf_lo "1.000000"; conf_hi "1.000000"; cov "0.003232";
Scaffold112	Cufflinks	transcript	52123	59628	1000	+	.	gene_id "CUFF.676"; transcript_id "CUFF.676.1"; FPKM "0.0000000000"; frac "0.000000"; conf_lo "0.000000"; conf_hi "0.000000"; cov "0.000000";
Scaffold112	Cufflinks	exon	52123	52166	1000	+	.	gene_id "CUFF.676"; transcript_id "CUFF.676.1"; exon_number "1"; FPKM "0.0000000000"; frac "0.000000"; conf_lo "0.000000"; conf_hi "0.000000"; cov "0.000000";
Scaffold112	Cufflinks	exon	53047	53503	1000	+	.	gene_id "CUFF.676"; transcript_id "CUFF.676.1"; exon_number "2"; FPKM "0.0000000000"; frac "0.000000"; conf_lo "0.000000"; conf_hi "0.000000"; cov "0.000000";
Scaffold112	Cufflinks	exon	59596	59628	1000	+	.	gene_id "CUFF.676"; transcript_id "CUFF.676.1"; exon_number "3"; FPKM "0.0000000000"; frac "0.000000"; conf_lo "0.000000"; conf_hi "0.000000"; cov "0.000000";
Scaffold112	Cufflinks	transcript	57977	72667	1000	-	.	gene_id "CUFF.677"; transcript_id "CUFF.677.1"; FPKM "1.0000000000"; frac "0.000000"; conf_lo "1.000000"; conf_hi "1.000000"; cov "0.050090";
Scaffold112	Cufflinks	exon	57977	60411	1000	-	.	gene_id "CUFF.677"; transcript_id "CUFF.677.1"; exon_number "1"; FPKM "1.0000000000"; frac "0.000000"; conf_lo "1.000000"; conf_hi "1.000000"; cov "0.050090";
Scaffold112	Cufflinks	exon	71166	71197	1000	-	.	gene_id "CUFF.677"; transcript_id "CUFF.677.1"; exon_number "2"; FPKM "1.0000000000"; frac "0.000000"; conf_lo "1.000000"; conf_hi "1.000000"; cov "0.050090";
Scaffold112	Cufflinks	exon	71292	72667	1000	-	.	gene_id "CUFF.677"; transcript_id "CUFF.677.1"; exon_number "3"; FPKM "1.0000000000"; frac "0.000000"; conf_lo "1.000000"; conf_hi "1.000000"; cov "0.050090";
Scaffold112	Cufflinks	transcript	83985	89225	1000	+	.	gene_id "CUFF.679"; transcript_id "CUFF.679.1"; FPKM "1.0000000000"; frac "0.000000"; conf_lo "1.000000"; conf_hi "1.000000"; cov "0.045791";
Scaffold112	Cufflinks	exon	83985	84134	1000	+	.	gene_id "CUFF.679"; transcript_id "CUFF.679.1"; exon_number "1"; FPKM "1.0000000000"; frac "0.000000"; conf_lo "1.000000"; conf_hi "1.000000"; cov "0.045791";
Scaffold112	Cufflinks	exon	87981	88398	1000	+	.	gene_id "CUFF.679"; transcript_id "CUFF.679.1"; exon_number "2"; FPKM "1.0000000000"; frac "0.000000"; conf_lo "1.000000"; conf_hi "1.000000"; cov "0.045791";
Scaffold112	Cufflinks	exon	89086	89225	1000	+	.	gene_id "CUFF.679"; transcript_id "CUFF.679.1"; exon_number "3"; FPKM "1.0000000000"; frac "0.000000"; conf_lo "1.000000"; conf_hi "1.000000"; cov "0.045791";
Scaffold112	Cufflinks	transcript	88672	94501	1000	-	.	gene_id "CUFF.680"; transcript_id "CUFF.680.1"; FPKM "1.0000000000"; frac "0.000000"; conf_lo "1.000000"; conf_hi "1.000000"; cov "0.045791";
Scaffold112	Cufflinks	exon	88672	89028	1000	-	.	gene_id "CUFF.680"; transcript_id "CUFF.680.1"; exon_number "1"; FPKM "1.0000000000"; frac "0.000000"; conf_lo "1.000000"; conf_hi "1.000000"; cov "0.045791";
Scaffold112	Cufflinks	exon	89100	89227	1000	-	.	gene_id "CUFF.680"; transcript_id "CUFF.680.1"; exon_number "2"; FPKM "1.0000000000"; frac "0.000000"; conf_lo "1.000000"; conf_hi "1.000000"; cov "0.045791";
Scaffold112	Cufflinks	exon	89294	89453	1000	-	.	gene_id "CUFF.680"; transcript_id "CUFF.680.1"; exon_number "3"; FPKM "1.0000000000"; frac "0.000000"; conf_lo "1.000000"; conf_hi "1.000000"; cov "0.045791";
Scaffold112	Cufflinks	exon	89535	89674	1000	-	.	gene_id "CUFF.680"; transcript_id "CUFF.680.1"; exon_number "4"; FPKM "1.0000000000"; frac "0.000000"; conf_lo "1.000000"; conf_hi "1.000000"; cov "0.045791";
Scaffold112	Cufflinks	exon	89748	89873	1000	-	.	gene_id "CUFF.680"; transcript_id "CUFF.680.1"; exon_number "5"; FPKM "1.0000000000"; frac "0.000000"; conf_lo "1.000000"; conf_hi "1.000000"; cov "0.045791";
Scaffold112	Cufflinks	exon	89943	90506	1000	-	.	gene_id "CUFF.680"; transcript_id "CUFF.680.1"; exon_number "6"; FPKM "1.0000000000"; frac "0.000000"; conf_lo "1.000000"; conf_hi "1.000000"; cov "0.045791";
Scaffold112	Cufflinks	exon	91223	91604	1000	-	.	gene_id "CUFF.680"; transcript_id "CUFF.680.1"; exon_number "7"; FPKM "1.0000000000"; frac "0.000000"; conf_lo "1.000000"; conf_hi "1.000000"; cov "0.045791";
Scaffold112	Cufflinks	exon	91669	91865	1000	-	.	gene_id "CUFF.680"; transcript_id "CUFF.680.1"; exon_number "8"; FPKM "1.0000000000"; frac "0.000000"; conf_lo "1.000000"; conf_hi "1.000000"; cov "0.045791";
Scaffold112	Cufflinks	exon	94473	94501	1000	-	.	gene_id "CUFF.680"; transcript_id "CUFF.680.1"; exon_number "9"; FPKM "1.0000000000"; frac "0.000000"; conf_lo "1.000000"; conf_hi "1.000000"; cov "0.045791";
Scaffold112	Cufflinks	transcript	88672	96787	1000	-	.	gene_id "CUFF.680"; transcript_id "CUFF.680.2"; FPKM "1.0000000000"; frac "0.000000"; conf_lo "1.000000"; conf_hi "1.000000"; cov "0.045791";
Scaffold112	Cufflinks	exon	88672	89453	1000	-	.	gene_id "CUFF.680"; transcript_id "CUFF.680.2"; exon_number "1"; FPKM "1.0000000000"; frac "0.000000"; conf_lo "1.000000"; conf_hi "1.000000"; cov "0.045791";
Scaffold112	Cufflinks	exon	89535	89674	1000	-	.	gene_id "CUFF.680"; transcript_id "CUFF.680.2"; exon_number "2"; FPKM "1.0000000000"; frac "0.000000"; conf_lo "1.000000"; conf_hi "1.000000"; cov "0.045791";
Scaffold112	Cufflinks	exon	89748	89873	1000	-	.	gene_id "CUFF.680"; transcript_id "CUFF.680.2"; exon_number "3"; FPKM "1.0000000000"; frac "0.000000"; conf_lo "1.000000"; conf_hi "1.000000"; cov "0.045791";
Scaffold112	Cufflinks	exon	89943	90506	1000	-	.	gene_id "CUFF.680"; transcript_id "CUFF.680.2"; exon_number "4"; FPKM "1.0000000000"; frac "0.000000"; conf_lo "1.000000"; conf_hi "1.000000"; cov "0.045791";
Scaffold112	Cufflinks	exon	91223	91604	1000	-	.	gene_id "CUFF.680"; transcript_id "CUFF.680.2"; exon_number "5"; FPKM "1.0000000000"; frac "0.000000"; conf_lo "1.000000"; conf_hi "1.000000"; cov "0.045791";
Scaffold112	Cufflinks	exon	91669	91865	1000	-	.	gene_id "CUFF.680"; transcript_id "CUFF.680.2"; exon_number "6"; FPKM "1.0000000000"; frac "0.000000"; conf_lo "1.000000"; conf_hi "1.000000"; cov "0.045791";
Scaffold112	Cufflinks	exon	96529	96787	1000	-	.	gene_id "CUFF.680"; transcript_id "CUFF.680.2"; exon_number "7"; FPKM "1.0000000000"; frac "0.000000"; conf_lo "1.000000"; conf_hi "1.000000"; cov "0.045791";
Scaffold112	Cufflinks	transcript	92052	92811	1000	-	.	gene_id "CUFF.681"; transcript_id "CUFF.681.1"; FPKM "1.0000000000"; frac "0.000000"; conf_lo "1.000000"; conf_hi "1.000000"; cov "0.021173";
Scaffold112	Cufflinks	exon	92052	92811	1000	-	.	gene_id "CUFF.681"; transcript_id "CUFF.681.1"; exon_number "1"; FPKM "1.0000000000"; frac "0.000000"; conf_lo "1.000000"; conf_hi "1.000000"; cov "0.021173";
Scaffold112	Cufflinks	transcript	99005	103804	1000	+	.	gene_id "CUFF.682"; transcript_id "CUFF.682.1"; FPKM "1.0000000000"; frac "0.000000"; conf_lo "1.000000"; conf_hi "1.000000"; cov "0.048753";
Scaffold112	Cufflinks	exon	99005	99923	1000	+	.	gene_id "CUFF.682"; transcript_id "CUFF.682.1"; exon_number "1"; FPKM "1.0000000000"; frac "0.000000"; conf_lo "1.000000"; conf_hi "1.000000"; cov "0.048753";
Scaffold112	Cufflinks	exon	99985	100208	1000	+	.	gene_id "CUFF.682"; transcript_id "CUFF.682.1"; exon_number "2"; FPKM "1.0000000000"; frac "0.000000"; conf_lo "1.000000"; conf_hi "1.000000"; cov "0.048753";
Scaffold112	Cufflinks	exon	103060	103132	1000	+	.	gene_id "CUFF.682"; transcript_id "CUFF.682.1"; exon_number "3"; FPKM "1.0000000000"; frac "0.000000"; conf_lo "1.000000"; conf_hi "1.000000"; cov "0.048753";
Scaffold112	Cufflinks	exon	103202	103507	1000	+	.	gene_id "CUFF.682"; transcript_id "CUFF.682.1"; exon_number "4"; FPKM "1.0000000000"; frac "0.000000"; conf_lo "1.000000"; conf_hi "1.000000"; cov "0.048753";
Scaffold112	Cufflinks	exon	103577	103804	1000	+	.	gene_id "CUFF.682"; transcript_id "CUFF.682.1"; exon_number "5"; FPKM "1.0000000000"; frac "0.000000"; conf_lo "1.000000"; conf_hi "1.000000"; cov "0.048753";
Scaffold112	Cufflinks	transcript	103835	126648	1000	-	.	gene_id "CUFF.683"; transcript_id "CUFF.683.1"; FPKM "1.0000000000"; frac "0.000000"; conf_lo "1.000000"; conf_hi "1.000000"; cov "0.082732";
Scaffold112	Cufflinks	exon	103835	104383	1000	-	.	gene_id "CUFF.683"; transcript_id "CUFF.683.1"; exon_number "1"; FPKM "1.0000000000"; frac "0.000000"; conf_lo "1.000000"; conf_hi "1.000000"; cov "0.082732";
Scaffold112	Cufflinks	exon	104460	105192	1000	-	.	gene_id "CUFF.683"; transcript_id "CUFF.683.1"; exon_number "2"; FPKM "1.0000000000"; frac "0.000000"; conf_lo "1.000000"; conf_hi "1.000000"; cov "0.082732";
Scaffold112	Cufflinks	exon	105262	105502	1000	-	.	gene_id "CUFF.683"; transcript_id "CUFF.683.1"; exon_number "3"; FPKM "1.0000000000"; frac "0.000000"; conf_lo "1.000000"; conf_hi "1.000000"; cov "0.082732";
Scaffold112	Cufflinks	exon	123220	126648	1000	-	.	gene_id "CUFF.683"; transcript_id "CUFF.683.1"; exon_number "4"; FPKM "1.0000000000"; frac "0.000000"; conf_lo "1.000000"; conf_hi "1.000000"; cov "0.082732";
Scaffold112	Cufflinks	transcript	122670	125916	1000	-	.	gene_id "CUFF.683"; transcript_id "CUFF.683.2"; FPKM "1.0000000000"; frac "0.000000"; conf_lo "1.000000"; conf_hi "1.000000"; cov "0.082732";
Scaffold112	Cufflinks	exon	122670	122736	1000	-	.	gene_id "CUFF.683"; transcript_id "CUFF.683.2"; exon_number "1"; FPKM "1.0000000000"; frac "0.000000"; conf_lo "1.000000"; conf_hi "1.000000"; cov "0.082732";
Scaffold112	Cufflinks	exon	123220	125395	1000	-	.	gene_id "CUFF.683"; transcript_id "CUFF.683.2"; exon_number "2"; FPKM "1.0000000000"; frac "0.000000"; conf_lo "1.000000"; conf_hi "1.000000"; cov "0.082732";
Scaffold112	Cufflinks	exon	125553	125916	1000	-	.	gene_id "CUFF.683"; transcript_id "CUFF.683.2"; exon_number "3"; FPKM "1.0000000000"; frac "0.000000"; conf_lo "1.000000"; conf_hi "1.000000"; cov "0.082732";
Scaffold112	Cufflinks	transcript	116130	116760	1000	-	.	gene_id "CUFF.684"; transcript_id "CUFF.684.1"; FPKM "1.0000000000"; frac "0.000000"; conf_lo "1.000000"; conf_hi "1.000000"; cov "0.015253";
Scaffold112	Cufflinks	exon	116130	116760	1000	-	.	gene_id "CUFF.684"; transcript_id "CUFF.684.1"; exon_number "1"; FPKM "1.0000000000"; frac "0.000000"; conf_lo "1.000000"; conf_hi "1.000000"; cov "0.015253";
Scaffold112	Cufflinks	transcript	116831	121597	1000	-	.	gene_id "CUFF.685"; transcript_id "CUFF.685.1"; FPKM "1.0000000000"; frac "0.000000"; conf_lo "1.000000"; conf_hi "1.000000"; cov "0.040786";
Scaffold112	Cufflinks	exon	116831	116848	1000	-	.	gene_id "CUFF.685"; transcript_id "CUFF.685.1"; exon_number "1"; FPKM "1.0000000000"; frac "0.000000"; conf_lo "1.000000"; conf_hi "1.000000"; cov "0.040786";
Scaffold112	Cufflinks	exon	117233	117252	1000	-	.	gene_id "CUFF.685"; transcript_id "CUFF.685.1"; exon_number "2"; FPKM "1.0000000000"; frac "0.000000"; conf_lo "1.000000"; conf_hi "1.000000"; cov "0.040786";
Scaffold112	Cufflinks	exon	119975	120643	1000	-	.	gene_id "CUFF.685"; transcript_id "CUFF.685.1"; exon_number "3"; FPKM "1.0000000000"; frac "0.000000"; conf_lo "1.000000"; conf_hi "1.000000"; cov "0.040786";
Scaffold112	Cufflinks	exon	120719	120987	1000	-	.	gene_id "CUFF.685"; transcript_id "CUFF.685.1"; exon_number "4"; FPKM "1.0000000000"; frac "0.000000"; conf_lo "1.000000"; conf_hi "1.000000"; cov "0.040786";
Scaffold112	Cufflinks	exon	121054	121299	1000	-	.	gene_id "CUFF.685"; transcript_id "CUFF.685.1"; exon_number "5"; FPKM "1.0000000000"; frac "0.000000"; conf_lo "1.000000"; conf_hi "1.000000"; cov "0.040786";
Scaffold112	Cufflinks	exon	121356	121597	1000	-	.	gene_id "CUFF.685"; transcript_id "CUFF.685.1"; exon_number "6"; FPKM "1.0000000000"; frac "0.000000"; conf_lo "1.000000"; conf_hi "1.000000"; cov "0.040786";
Scaffold112	Cufflinks	transcript	136736	139577	1000	-	.	gene_id "CUFF.686"; transcript_id "CUFF.686.1"; FPKM "1.0000000000"; frac "0.000000"; conf_lo "1.000000"; conf_hi "1.000000"; cov "0.061262";
Scaffold112	Cufflinks	exon	136736	138394	1000	-	.	gene_id "CUFF.686"; transcript_id "CUFF.686.1"; exon_number "1"; FPKM "1.0000000000"; frac "0.000000"; conf_lo "1.000000"; conf_hi "1.000000"; cov "0.061262";
Scaffold112	Cufflinks	exon	138526	138998	1000	-	.	gene_id "CUFF.686"; transcript_id "CUFF.686.1"; exon_number "2"; FPKM "1.0000000000"; frac "0.000000"; conf_lo "1.000000"; conf_hi "1.000000"; cov "0.061262";
Scaffold112	Cufflinks	exon	139122	139226	1000	-	.	gene_id "CUFF.686"; transcript_id "CUFF.686.1"; exon_number "3"; FPKM "1.0000000000"; frac "0.000000"; conf_lo "1.000000"; conf_hi "1.000000"; cov "0.061262";
Scaffold112	Cufflinks	exon	139349	139577	1000	-	.	gene_id "CUFF.686"; transcript_id "CUFF.686.1"; exon_number "4"; FPKM "1.0000000000"; frac "0.000000"; conf_lo "1.000000"; conf_hi "1.000000"; cov "0.061262";
Scaffold112	Cufflinks	transcript	136736	139635	1000	-	.	gene_id "CUFF.686"; transcript_id "CUFF.686.2"; FPKM "1.0000000000"; frac "0.000000"; conf_lo "1.000000"; conf_hi "1.000000"; cov "0.061262";
Scaffold112	Cufflinks	exon	136736	138394	1000	-	.	gene_id "CUFF.686"; transcript_id "CUFF.686.2"; exon_number "1"; FPKM "1.0000000000"; frac "0.000000"; conf_lo "1.000000"; conf_hi "1.000000"; cov "0.061262";
Scaffold112	Cufflinks	exon	138526	138998	1000	-	.	gene_id "CUFF.686"; transcript_id "CUFF.686.2"; exon_number "2"; FPKM "1.0000000000"; frac "0.000000"; conf_lo "1.000000"; conf_hi "1.000000"; cov "0.061262";
Scaffold112	Cufflinks	exon	139062	139226	1000	-	.	gene_id "CUFF.686"; transcript_id "CUFF.686.2"; exon_number "3"; FPKM "1.0000000000"; frac "0.000000"; conf_lo "1.000000"; conf_hi "1.000000"; cov "0.061262";
Scaffold112	Cufflinks	exon	139349	139635	1000	-	.	gene_id "CUFF.686"; transcript_id "CUFF.686.2"; exon_number "4"; FPKM "1.0000000000"; frac "0.000000"; conf_lo "1.000000"; conf_hi "1.000000"; cov "0.061262";
Scaffold112	Cufflinks	transcript	162037	166523	1000	+	.	gene_id "CUFF.687"; transcript_id "CUFF.687.1"; FPKM "1.0000000000"; frac "0.000000"; conf_lo "1.000000"; conf_hi "1.000000"; cov "0.040430";
Scaffold112	Cufflinks	exon	162037	162285	1000	+	.	gene_id "CUFF.687"; transcript_id "CUFF.687.1"; exon_number "1"; FPKM "1.0000000000"; frac "0.000000"; conf_lo "1.000000"; conf_hi "1.000000"; cov "0.040430";
Scaffold112	Cufflinks	exon	162360	163256	1000	+	.	gene_id "CUFF.687"; transcript_id "CUFF.687.1"; exon_number "2"; FPKM "1.0000000000"; frac "0.000000"; conf_lo "1.000000"; conf_hi "1.000000"; cov "0.040430";
Scaffold112	Cufflinks	exon	163739	163866	1000	+	.	gene_id "CUFF.687"; transcript_id "CUFF.687.1"; exon_number "3"; FPKM "1.0000000000"; frac "0.000000"; conf_lo "1.000000"; conf_hi "1.000000"; cov "0.040430";
Scaffold112	Cufflinks	exon	163930	164461	1000	+	.	gene_id "CUFF.687"; transcript_id "CUFF.687.1"; exon_number "4"; FPKM "1.0000000000"; frac "0.000000"; conf_lo "1.000000"; conf_hi "1.000000"; cov "0.040430";
Scaffold112	Cufflinks	exon	166261	166309	1000	+	.	gene_id "CUFF.687"; transcript_id "CUFF.687.1"; exon_number "5"; FPKM "1.0000000000"; frac "0.000000"; conf_lo "1.000000"; conf_hi "1.000000"; cov "0.040430";
Scaffold112	Cufflinks	exon	166360	166523	1000	+	.	gene_id "CUFF.687"; transcript_id "CUFF.687.1"; exon_number "6"; FPKM "1.0000000000"; frac "0.000000"; conf_lo "1.000000"; conf_hi "1.000000"; cov "0.040430";
Scaffold112	Cufflinks	transcript	164722	166221	1000	+	.	gene_id "CUFF.688"; transcript_id "CUFF.688.1"; FPKM "1.0000000000"; frac "0.000000"; conf_lo "1.000000"; conf_hi "1.000000"; cov "0.040430";
Scaffold112	Cufflinks	exon	164722	166221	1000	+	.	gene_id "CUFF.688"; transcript_id "CUFF.688.1"; exon_number "1"; FPKM "1.0000000000"; frac "0.000000"; conf_lo "1.000000"; conf_hi "1.000000"; cov "0.040430";
Scaffold112	Cufflinks	transcript	166046	166515	1000	-	.	gene_id "CUFF.689"; transcript_id "CUFF.689.1"; FPKM "1.0000000000"; frac "0.000000"; conf_lo "1.000000"; conf_hi "1.000000"; cov "0.040430";
Scaffold112	Cufflinks	exon	166046	166515	1000	-	.	gene_id "CUFF.689"; transcript_id "CUFF.689.1"; exon_number "1"; FPKM "1.0000000000"; frac "0.000000"; conf_lo "1.000000"; conf_hi "1.000000"; cov "0.040430";
Scaffold112	Cufflinks	transcript	166698	177660	1000	-	.	gene_id "CUFF.690"; transcript_id "CUFF.690.1"; FPKM "1.0000000000"; frac "0.000000"; conf_lo "1.000000"; conf_hi "1.000000"; cov "0.042081";
Scaffold112	Cufflinks	exon	166698	167096	1000	-	.	gene_id "CUFF.690"; transcript_id "CUFF.690.1"; exon_number "1"; FPKM "1.0000000000"; frac "0.000000"; conf_lo "1.000000"; conf_hi "1.000000"; cov "0.042081";
Scaffold112	Cufflinks	exon	174750	175353	1000	-	.	gene_id "CUFF.690"; transcript_id "CUFF.690.1"; exon_number "2"; FPKM "1.0000000000"; frac "0.000000"; conf_lo "1.000000"; conf_hi "1.000000"; cov "0.042081";
Scaffold112	Cufflinks	exon	175423	175658	1000	-	.	gene_id "CUFF.690"; transcript_id "CUFF.690.1"; exon_number "3"; FPKM "1.0000000000"; frac "0.000000"; conf_lo "1.000000"; conf_hi "1.000000"; cov "0.042081";
Scaffold112	Cufflinks	exon	177237	177660	1000	-	.	gene_id "CUFF.690"; transcript_id "CUFF.690.1"; exon_number "4"; FPKM "1.0000000000"; frac "0.000000"; conf_lo "1.000000"; conf_hi "1.000000"; cov "0.042081";
Scaffold112	Cufflinks	transcript	184025	199615	1000	+	.	gene_id "CUFF.691"; transcript_id "CUFF.691.1"; FPKM "1.0000000000"; frac "0.000000"; conf_lo "1.000000"; conf_hi "1.000000"; cov "0.050555";
Scaffold112	Cufflinks	exon	184025	184276	1000	+	.	gene_id "CUFF.691"; transcript_id "CUFF.691.1"; exon_number "1"; FPKM "1.0000000000"; frac "0.000000"; conf_lo "1.000000"; conf_hi "1.000000"; cov "0.050555";
Scaffold112	Cufflinks	exon	184359	185476	1000	+	.	gene_id "CUFF.691"; transcript_id "CUFF.691.1"; exon_number "2"; FPKM "1.0000000000"; frac "0.000000"; conf_lo "1.000000"; conf_hi "1.000000"; cov "0.050555";
Scaffold112	Cufflinks	exon	193091	193877	1000	+	.	gene_id "CUFF.691"; transcript_id "CUFF.691.1"; exon_number "3"; FPKM "1.0000000000"; frac "0.000000"; conf_lo "1.000000"; conf_hi "1.000000"; cov "0.050555";
Scaffold112	Cufflinks	exon	198661	198859	1000	+	.	gene_id "CUFF.691"; transcript_id "CUFF.691.1"; exon_number "4"; FPKM "1.0000000000"; frac "0.000000"; conf_lo "1.000000"; conf_hi "1.000000"; cov "0.050555";
Scaffold112	Cufflinks	exon	198966	199615	1000	+	.	gene_id "CUFF.691"; transcript_id "CUFF.691.1"; exon_number "5"; FPKM "1.0000000000"; frac "0.000000"; conf_lo "1.000000"; conf_hi "1.000000"; cov "0.050555";
Scaffold112	Cufflinks	transcript	184125	186312	1000	+	.	gene_id "CUFF.691"; transcript_id "CUFF.691.2"; FPKM "1.0000000000"; frac "0.000000"; conf_lo "1.000000"; conf_hi "1.000000"; cov "0.050555";
Scaffold112	Cufflinks	exon	184125	184276	1000	+	.	gene_id "CUFF.691"; transcript_id "CUFF.691.2"; exon_number "1"; FPKM "1.0000000000"; frac "0.000000"; conf_lo "1.000000"; conf_hi "1.000000"; cov "0.050555";
Scaffold112	Cufflinks	exon	184359	185476	1000	+	.	gene_id "CUFF.691"; transcript_id "CUFF.691.2"; exon_number "2"; FPKM "1.0000000000"; frac "0.000000"; conf_lo "1.000000"; conf_hi "1.000000"; cov "0.050555";
Scaffold112	Cufflinks	exon	186308	186312	1000	+	.	gene_id "CUFF.691"; transcript_id "CUFF.691.2"; exon_number "3"; FPKM "1.0000000000"; frac "0.000000"; conf_lo "1.000000"; conf_hi "1.000000"; cov "0.050555";
Scaffold112	Cufflinks	transcript	199929	201713	1000	-	.	gene_id "CUFF.692"; transcript_id "CUFF.692.1"; FPKM "1.0000000000"; frac "0.000000"; conf_lo "1.000000"; conf_hi "1.000000"; cov "0.048893";
Scaffold112	Cufflinks	exon	199929	200564	1000	-	.	gene_id "CUFF.692"; transcript_id "CUFF.692.1"; exon_number "1"; FPKM "1.0000000000"; frac "0.000000"; conf_lo "1.000000"; conf_hi "1.000000"; cov "0.048893";
Scaffold112	Cufflinks	exon	200651	200843	1000	-	.	gene_id "CUFF.692"; transcript_id "CUFF.692.1"; exon_number "2"; FPKM "1.0000000000"; frac "0.000000"; conf_lo "1.000000"; conf_hi "1.000000"; cov "0.048893";
Scaffold112	Cufflinks	exon	201393	201713	1000	-	.	gene_id "CUFF.692"; transcript_id "CUFF.692.1"; exon_number "3"; FPKM "1.0000000000"; frac "0.000000"; conf_lo "1.000000"; conf_hi "1.000000"; cov "0.048893";
Scaffold112	Cufflinks	transcript	199929	206299	250	-	.	gene_id "CUFF.692"; transcript_id "CUFF.692.2"; FPKM "0.2500000000"; frac "0.000000"; conf_lo "0.250000"; conf_hi "0.250000"; cov "0.012223";
Scaffold112	Cufflinks	exon	199929	200564	250	-	.	gene_id "CUFF.692"; transcript_id "CUFF.692.2"; exon_number "1"; FPKM "0.2500000000"; frac "0.000000"; conf_lo "0.250000"; conf_hi "0.250000"; cov "0.012223";
Scaffold112	Cufflinks	exon	200651	200843	250	-	.	gene_id "CUFF.692"; transcript_id "CUFF.692.2"; exon_number "2"; FPKM "0.2500000000"; frac "0.000000"; conf_lo "0.250000"; conf_hi "0.250000"; cov "0.012223";
Scaffold112	Cufflinks	exon	201426	201744	250	-	.	gene_id "CUFF.692"; transcript_id "CUFF.692.2"; exon_number "3"; FPKM "0.2500000000"; frac "0.000000"; conf_lo "0.250000"; conf_hi "0.250000"; cov "0.012223";
Scaffold112	Cufflinks	exon	201808	204210	250	-	.	gene_id "CUFF.692"; transcript_id "CUFF.692.2"; exon_number "4"; FPKM "0.2500000000"; frac "0.000000"; conf_lo "0.250000"; conf_hi "0.250000"; cov "0.012223";
Scaffold112	Cufflinks	exon	204277	204618	250	-	.	gene_id "CUFF.692"; transcript_id "CUFF.692.2"; exon_number "5"; FPKM "0.2500000000"; frac "0.000000"; conf_lo "0.250000"; conf_hi "0.250000"; cov "0.012223";
Scaffold112	Cufflinks	exon	206085	206299	250	-	.	gene_id "CUFF.692"; transcript_id "CUFF.692.2"; exon_number "6"; FPKM "0.2500000000"; frac "0.000000"; conf_lo "0.250000"; conf_hi "0.250000"; cov "0.012223";
Scaffold112	Cufflinks	transcript	204001	205013	1000	+	.	gene_id "CUFF.693"; transcript_id "CUFF.693.1"; FPKM "1.0000000000"; frac "0.000000"; conf_lo "1.000000"; conf_hi "1.000000"; cov "0.048893";
Scaffold112	Cufflinks	exon	204001	205013	1000	+	.	gene_id "CUFF.693"; transcript_id "CUFF.693.1"; exon_number "1"; FPKM "1.0000000000"; frac "0.000000"; conf_lo "1.000000"; conf_hi "1.000000"; cov "0.048893";
Scaffold112	Cufflinks	transcript	212158	212473	1000	-	.	gene_id "CUFF.694"; transcript_id "CUFF.694.1"; FPKM "1.0000000000"; frac "0.000000"; conf_lo "1.000000"; conf_hi "1.000000"; cov "0.006408";
Scaffold112	Cufflinks	exon	212158	212241	1000	-	.	gene_id "CUFF.694"; transcript_id "CUFF.694.1"; exon_number "1"; FPKM "1.0000000000"; frac "0.000000"; conf_lo "1.000000"; conf_hi "1.000000"; cov "0.006408";
Scaffold112	Cufflinks	exon	212328	212473	1000	-	.	gene_id "CUFF.694"; transcript_id "CUFF.694.1"; exon_number "2"; FPKM "1.0000000000"; frac "0.000000"; conf_lo "1.000000"; conf_hi "1.000000"; cov "0.006408";
Scaffold112	Cufflinks	transcript	221791	222591	1000	+	.	gene_id "CUFF.695"; transcript_id "CUFF.695.1"; FPKM "1.0000000000"; frac "0.000000"; conf_lo "1.000000"; conf_hi "1.000000"; cov "0.022315";
Scaffold112	Cufflinks	exon	221791	222591	1000	+	.	gene_id "CUFF.695"; transcript_id "CUFF.695.1"; exon_number "1"; FPKM "1.0000000000"; frac "0.000000"; conf_lo "1.000000"; conf_hi "1.000000"; cov "0.022315";
Scaffold112	Cufflinks	transcript	238912	243470	1000	-	.	gene_id "CUFF.696"; transcript_id "CUFF.696.1"; FPKM "1.0000000000"; frac "0.000000"; conf_lo "1.000000"; conf_hi "1.000000"; cov "0.029447";
Scaffold112	Cufflinks	exon	238912	239821	1000	-	.	gene_id "CUFF.696"; transcript_id "CUFF.696.1"; exon_number "1"; FPKM "1.0000000000"; frac "0.000000"; conf_lo "1.000000"; conf_hi "1.000000"; cov "0.029447";
Scaffold112	Cufflinks	exon	243324	243470	1000	-	.	gene_id "CUFF.696"; transcript_id "CUFF.696.1"; exon_number "2"; FPKM "1.0000000000"; frac "0.000000"; conf_lo "1.000000"; conf_hi "1.000000"; cov "0.029447";
Scaffold112	Cufflinks	transcript	245808	246576	1000	+	.	gene_id "CUFF.697"; transcript_id "CUFF.697.1"; FPKM "1.0000000000"; frac "0.000000"; conf_lo "1.000000"; conf_hi "1.000000"; cov "0.021424";
Scaffold112	Cufflinks	exon	245808	246576	1000	+	.	gene_id "CUFF.697"; transcript_id "CUFF.697.1"; exon_number "1"; FPKM "1.0000000000"; frac "0.000000"; conf_lo "1.000000"; conf_hi "1.000000"; cov "0.021424";
Scaffold112	Cufflinks	transcript	248267	253856	1000	-	.	gene_id "CUFF.698"; transcript_id "CUFF.698.1"; FPKM "1.0000000000"; frac "0.000000"; conf_lo "1.000000"; conf_hi "1.000000"; cov "0.072489";
Scaffold112	Cufflinks	exon	248267	249129	1000	-	.	gene_id "CUFF.698"; transcript_id "CUFF.698.1"; exon_number "1"; FPKM "1.0000000000"; frac "0.000000"; conf_lo "1.000000"; conf_hi "1.000000"; cov "0.072489";
Scaffold112	Cufflinks	exon	249207	250172	1000	-	.	gene_id "CUFF.698"; transcript_id "CUFF.698.1"; exon_number "2"; FPKM "1.0000000000"; frac "0.000000"; conf_lo "1.000000"; conf_hi "1.000000"; cov "0.072489";
Scaffold112	Cufflinks	exon	251137	251671	1000	-	.	gene_id "CUFF.698"; transcript_id "CUFF.698.1"; exon_number "3"; FPKM "1.0000000000"; frac "0.000000"; conf_lo "1.000000"; conf_hi "1.000000"; cov "0.072489";
Scaffold112	Cufflinks	exon	251756	251954	1000	-	.	gene_id "CUFF.698"; transcript_id "CUFF.698.1"; exon_number "4"; FPKM "1.0000000000"; frac "0.000000"; conf_lo "1.000000"; conf_hi "1.000000"; cov "0.072489";
Scaffold112	Cufflinks	exon	253784	253856	1000	-	.	gene_id "CUFF.698"; transcript_id "CUFF.698.1"; exon_number "5"; FPKM "1.0000000000"; frac "0.000000"; conf_lo "1.000000"; conf_hi "1.000000"; cov "0.072489";
Scaffold1120	Cufflinks	transcript	4840	5233	1000	-	.	gene_id "CUFF.699"; transcript_id "CUFF.699.1"; FPKM "1.0000000000"; frac "0.000000"; conf_lo "1.000000"; conf_hi "1.000000"; cov "0.010976";
Scaffold1120	Cufflinks	exon	4840	5233	1000	-	.	gene_id "CUFF.699"; transcript_id "CUFF.699.1"; exon_number "1"; FPKM "1.0000000000"; frac "0.000000"; conf_lo "1.000000"; conf_hi "1.000000"; cov "0.010976";
Scaffold1120	Cufflinks	transcript	5296	6488	1000	+	.	gene_id "CUFF.700"; transcript_id "CUFF.700.1"; FPKM "1.0000000000"; frac "0.000000"; conf_lo "1.000000"; conf_hi "1.000000"; cov "0.033236";
Scaffold1120	Cufflinks	exon	5296	6488	1000	+	.	gene_id "CUFF.700"; transcript_id "CUFF.700.1"; exon_number "1"; FPKM "1.0000000000"; frac "0.000000"; conf_lo "1.000000"; conf_hi "1.000000"; cov "0.033236";
Scaffold1120	Cufflinks	transcript	6557	7441	1000	+	.	gene_id "CUFF.701"; transcript_id "CUFF.701.1"; FPKM "1.0000000000"; frac "0.000000"; conf_lo "1.000000"; conf_hi "1.000000"; cov "0.024655";
Scaffold1120	Cufflinks	exon	6557	7441	1000	+	.	gene_id "CUFF.701"; transcript_id "CUFF.701.1"; exon_number "1"; FPKM "1.0000000000"; frac "0.000000"; conf_lo "1.000000"; conf_hi "1.000000"; cov "0.024655";
Scaffold1120	Cufflinks	transcript	9773	13143	1000	+	.	gene_id "CUFF.702"; transcript_id "CUFF.702.1"; FPKM "1.0000000000"; frac "0.000000"; conf_lo "1.000000"; conf_hi "1.000000"; cov "0.074411";
Scaffold1120	Cufflinks	exon	9773	13143	1000	+	.	gene_id "CUFF.702"; transcript_id "CUFF.702.1"; exon_number "1"; FPKM "1.0000000000"; frac "0.000000"; conf_lo "1.000000"; conf_hi "1.000000"; cov "0.074411";
Scaffold1120	Cufflinks	transcript	19960	21856	1000	+	.	gene_id "CUFF.703"; transcript_id "CUFF.703.1"; FPKM "1.0000000000"; frac "0.000000"; conf_lo "1.000000"; conf_hi "1.000000"; cov "0.031425";
Scaffold1120	Cufflinks	exon	19960	20005	1000	+	.	gene_id "CUFF.703"; transcript_id "CUFF.703.1"; exon_number "1"; FPKM "1.0000000000"; frac "0.000000"; conf_lo "1.000000"; conf_hi "1.000000"; cov "0.031425";
Scaffold1120	Cufflinks	exon	21050	21856	1000	+	.	gene_id "CUFF.703"; transcript_id "CUFF.703.1"; exon_number "2"; FPKM "1.0000000000"; frac "0.000000"; conf_lo "1.000000"; conf_hi "1.000000"; cov "0.031425";
Scaffold1120	Cufflinks	transcript	20454	21856	1000	+	.	gene_id "CUFF.703"; transcript_id "CUFF.703.2"; FPKM "1.0000000000"; frac "0.000000"; conf_lo "1.000000"; conf_hi "1.000000"; cov "0.031425";
Scaffold1120	Cufflinks	exon	20454	21856	1000	+	.	gene_id "CUFF.703"; transcript_id "CUFF.703.2"; exon_number "1"; FPKM "1.0000000000"; frac "0.000000"; conf_lo "1.000000"; conf_hi "1.000000"; cov "0.031425";
Scaffold1120	Cufflinks	transcript	30637	32295	1000	+	.	gene_id "CUFF.704"; transcript_id "CUFF.704.1"; FPKM "1.0000000000"; frac "0.000000"; conf_lo "1.000000"; conf_hi "1.000000"; cov "0.046218";
Scaffold1120	Cufflinks	exon	30637	32295	1000	+	.	gene_id "CUFF.704"; transcript_id "CUFF.704.1"; exon_number "1"; FPKM "1.0000000000"; frac "0.000000"; conf_lo "1.000000"; conf_hi "1.000000"; cov "0.046218";
Scaffold1120	Cufflinks	transcript	33124	34750	1000	+	.	gene_id "CUFF.705"; transcript_id "CUFF.705.1"; FPKM "1.0000000000"; frac "0.000000"; conf_lo "1.000000"; conf_hi "1.000000"; cov "0.045327";
Scaffold1120	Cufflinks	exon	33124	34750	1000	+	.	gene_id "CUFF.705"; transcript_id "CUFF.705.1"; exon_number "1"; FPKM "1.0000000000"; frac "0.000000"; conf_lo "1.000000"; conf_hi "1.000000"; cov "0.045327";
Scaffold1120	Cufflinks	transcript	37007	37891	1000	+	.	gene_id "CUFF.706"; transcript_id "CUFF.706.1"; FPKM "1.0000000000"; frac "0.000000"; conf_lo "1.000000"; conf_hi "1.000000"; cov "0.024655";
Scaffold1120	Cufflinks	exon	37007	37891	1000	+	.	gene_id "CUFF.706"; transcript_id "CUFF.706.1"; exon_number "1"; FPKM "1.0000000000"; frac "0.000000"; conf_lo "1.000000"; conf_hi "1.000000"; cov "0.024655";
Scaffold112005	Cufflinks	transcript	177	287	1000	+	.	gene_id "CUFF.707"; transcript_id "CUFF.707.1"; FPKM "1.0000000000"; frac "0.000000"; conf_lo "1.000000"; conf_hi "1.000000"; cov "0.003092";
Scaffold112005	Cufflinks	exon	177	287	1000	+	.	gene_id "CUFF.707"; transcript_id "CUFF.707.1"; exon_number "1"; FPKM "1.0000000000"; frac "0.000000"; conf_lo "1.000000"; conf_hi "1.000000"; cov "0.003092";
Scaffold112026	Cufflinks	transcript	16	104	1000	-	.	gene_id "CUFF.708"; transcript_id "CUFF.708.1"; FPKM "1.0000000000"; frac "0.000000"; conf_lo "1.000000"; conf_hi "1.000000"; cov "0.002479";
Scaffold112026	Cufflinks	exon	16	104	1000	-	.	gene_id "CUFF.708"; transcript_id "CUFF.708.1"; exon_number "1"; FPKM "1.0000000000"; frac "0.000000"; conf_lo "1.000000"; conf_hi "1.000000"; cov "0.002479";
Scaffold112094	Cufflinks	transcript	17	405	1000	-	.	gene_id "CUFF.709"; transcript_id "CUFF.709.1"; FPKM "1.0000000000"; frac "0.000000"; conf_lo "1.000000"; conf_hi "1.000000"; cov "0.008497";
Scaffold112094	Cufflinks	exon	17	267	1000	-	.	gene_id "CUFF.709"; transcript_id "CUFF.709.1"; exon_number "1"; FPKM "1.0000000000"; frac "0.000000"; conf_lo "1.000000"; conf_hi "1.000000"; cov "0.008497";
Scaffold112094	Cufflinks	exon	352	405	1000	-	.	gene_id "CUFF.709"; transcript_id "CUFF.709.1"; exon_number "2"; FPKM "1.0000000000"; frac "0.000000"; conf_lo "1.000000"; conf_hi "1.000000"; cov "0.008497";
Scaffold1121	Cufflinks	transcript	5776	8552	1000	-	.	gene_id "CUFF.710"; transcript_id "CUFF.710.1"; FPKM "1.0000000000"; frac "0.000000"; conf_lo "1.000000"; conf_hi "1.000000"; cov "0.010781";
Scaffold1121	Cufflinks	exon	5776	5894	1000	-	.	gene_id "CUFF.710"; transcript_id "CUFF.710.1"; exon_number "1"; FPKM "1.0000000000"; frac "0.000000"; conf_lo "1.000000"; conf_hi "1.000000"; cov "0.010781";
Scaffold1121	Cufflinks	exon	5991	6237	1000	-	.	gene_id "CUFF.710"; transcript_id "CUFF.710.1"; exon_number "2"; FPKM "1.0000000000"; frac "0.000000"; conf_lo "1.000000"; conf_hi "1.000000"; cov "0.010781";
Scaffold1121	Cufflinks	exon	8532	8552	1000	-	.	gene_id "CUFF.710"; transcript_id "CUFF.710.1"; exon_number "3"; FPKM "1.0000000000"; frac "0.000000"; conf_lo "1.000000"; conf_hi "1.000000"; cov "0.010781";
Scaffold1121	Cufflinks	transcript	8607	20511	1000	-	.	gene_id "CUFF.711"; transcript_id "CUFF.711.1"; FPKM "1.0000000000"; frac "0.000000"; conf_lo "1.000000"; conf_hi "1.000000"; cov "0.053475";
Scaffold1121	Cufflinks	exon	8607	8806	1000	-	.	gene_id "CUFF.711"; transcript_id "CUFF.711.1"; exon_number "1"; FPKM "1.0000000000"; frac "0.000000"; conf_lo "1.000000"; conf_hi "1.000000"; cov "0.053475";
Scaffold1121	Cufflinks	exon	8902	9050	1000	-	.	gene_id "CUFF.711"; transcript_id "CUFF.711.1"; exon_number "2"; FPKM "1.0000000000"; frac "0.000000"; conf_lo "1.000000"; conf_hi "1.000000"; cov "0.053475";
Scaffold1121	Cufflinks	exon	9570	9699	1000	-	.	gene_id "CUFF.711"; transcript_id "CUFF.711.1"; exon_number "3"; FPKM "1.0000000000"; frac "0.000000"; conf_lo "1.000000"; conf_hi "1.000000"; cov "0.053475";
Scaffold1121	Cufflinks	exon	9792	10502	1000	-	.	gene_id "CUFF.711"; transcript_id "CUFF.711.1"; exon_number "4"; FPKM "1.0000000000"; frac "0.000000"; conf_lo "1.000000"; conf_hi "1.000000"; cov "0.053475";
Scaffold1121	Cufflinks	exon	10609	10755	1000	-	.	gene_id "CUFF.711"; transcript_id "CUFF.711.1"; exon_number "5"; FPKM "1.0000000000"; frac "0.000000"; conf_lo "1.000000"; conf_hi "1.000000"; cov "0.053475";
Scaffold1121	Cufflinks	exon	13495	13653	1000	-	.	gene_id "CUFF.711"; transcript_id "CUFF.711.1"; exon_number "6"; FPKM "1.0000000000"; frac "0.000000"; conf_lo "1.000000"; conf_hi "1.000000"; cov "0.053475";
Scaffold1121	Cufflinks	exon	13804	13947	1000	-	.	gene_id "CUFF.711"; transcript_id "CUFF.711.1"; exon_number "7"; FPKM "1.0000000000"; frac "0.000000"; conf_lo "1.000000"; conf_hi "1.000000"; cov "0.053475";
Scaffold1121	Cufflinks	exon	14159	14617	1000	-	.	gene_id "CUFF.711"; transcript_id "CUFF.711.1"; exon_number "8"; FPKM "1.0000000000"; frac "0.000000"; conf_lo "1.000000"; conf_hi "1.000000"; cov "0.053475";
Scaffold1121	Cufflinks	exon	19097	19324	1000	-	.	gene_id "CUFF.711"; transcript_id "CUFF.711.1"; exon_number "9"; FPKM "1.0000000000"; frac "0.000000"; conf_lo "1.000000"; conf_hi "1.000000"; cov "0.053475";
Scaffold1121	Cufflinks	exon	19419	19676	1000	-	.	gene_id "CUFF.711"; transcript_id "CUFF.711.1"; exon_number "10"; FPKM "1.0000000000"; frac "0.000000"; conf_lo "1.000000"; conf_hi "1.000000"; cov "0.053475";
Scaffold1121	Cufflinks	exon	19844	20007	1000	-	.	gene_id "CUFF.711"; transcript_id "CUFF.711.1"; exon_number "11"; FPKM "1.0000000000"; frac "0.000000"; conf_lo "1.000000"; conf_hi "1.000000"; cov "0.053475";
Scaffold1121	Cufflinks	exon	20186	20511	1000	-	.	gene_id "CUFF.711"; transcript_id "CUFF.711.1"; exon_number "12"; FPKM "1.0000000000"; frac "0.000000"; conf_lo "1.000000"; conf_hi "1.000000"; cov "0.053475";
Scaffold1121	Cufflinks	transcript	24593	41146	1000	-	.	gene_id "CUFF.712"; transcript_id "CUFF.712.1"; FPKM "1.0000000000"; frac "0.000000"; conf_lo "1.000000"; conf_hi "1.000000"; cov "0.034016";
Scaffold1121	Cufflinks	exon	24593	24832	1000	-	.	gene_id "CUFF.712"; transcript_id "CUFF.712.1"; exon_number "1"; FPKM "1.0000000000"; frac "0.000000"; conf_lo "1.000000"; conf_hi "1.000000"; cov "0.034016";
Scaffold1121	Cufflinks	exon	25164	25264	1000	-	.	gene_id "CUFF.712"; transcript_id "CUFF.712.1"; exon_number "2"; FPKM "1.0000000000"; frac "0.000000"; conf_lo "1.000000"; conf_hi "1.000000"; cov "0.034016";
Scaffold1121	Cufflinks	exon	28932	29059	1000	-	.	gene_id "CUFF.712"; transcript_id "CUFF.712.1"; exon_number "3"; FPKM "1.0000000000"; frac "0.000000"; conf_lo "1.000000"; conf_hi "1.000000"; cov "0.034016";
Scaffold1121	Cufflinks	exon	29247	29455	1000	-	.	gene_id "CUFF.712"; transcript_id "CUFF.712.1"; exon_number "4"; FPKM "1.0000000000"; frac "0.000000"; conf_lo "1.000000"; conf_hi "1.000000"; cov "0.034016";
Scaffold1121	Cufflinks	exon	29550	29667	1000	-	.	gene_id "CUFF.712"; transcript_id "CUFF.712.1"; exon_number "5"; FPKM "1.0000000000"; frac "0.000000"; conf_lo "1.000000"; conf_hi "1.000000"; cov "0.034016";
Scaffold1121	Cufflinks	exon	29809	29929	1000	-	.	gene_id "CUFF.712"; transcript_id "CUFF.712.1"; exon_number "6"; FPKM "1.0000000000"; frac "0.000000"; conf_lo "1.000000"; conf_hi "1.000000"; cov "0.034016";
Scaffold1121	Cufflinks	exon	40715	40876	1000	-	.	gene_id "CUFF.712"; transcript_id "CUFF.712.1"; exon_number "7"; FPKM "1.0000000000"; frac "0.000000"; conf_lo "1.000000"; conf_hi "1.000000"; cov "0.034016";
Scaffold1121	Cufflinks	exon	41005	41146	1000	-	.	gene_id "CUFF.712"; transcript_id "CUFF.712.1"; exon_number "8"; FPKM "1.0000000000"; frac "0.000000"; conf_lo "1.000000"; conf_hi "1.000000"; cov "0.034016";
Scaffold1122	Cufflinks	transcript	25201	25849	1000	+	.	gene_id "CUFF.713"; transcript_id "CUFF.713.1"; FPKM "1.0000000000"; frac "0.000000"; conf_lo "1.000000"; conf_hi "1.000000"; cov "0.018080";
Scaffold1122	Cufflinks	exon	25201	25849	1000	+	.	gene_id "CUFF.713"; transcript_id "CUFF.713.1"; exon_number "1"; FPKM "1.0000000000"; frac "0.000000"; conf_lo "1.000000"; conf_hi "1.000000"; cov "0.018080";
Scaffold1122	Cufflinks	transcript	26530	27331	1000	-	.	gene_id "CUFF.714"; transcript_id "CUFF.714.1"; FPKM "1.0000000000"; frac "0.000000"; conf_lo "1.000000"; conf_hi "1.000000"; cov "0.022343";
Scaffold1122	Cufflinks	exon	26530	27331	1000	-	.	gene_id "CUFF.714"; transcript_id "CUFF.714.1"; exon_number "1"; FPKM "1.0000000000"; frac "0.000000"; conf_lo "1.000000"; conf_hi "1.000000"; cov "0.022343";
Scaffold1123	Cufflinks	transcript	19065	27265	1000	+	.	gene_id "CUFF.715"; transcript_id "CUFF.715.1"; FPKM "1.0000000000"; frac "0.000000"; conf_lo "1.000000"; conf_hi "1.000000"; cov "0.075971";
Scaffold1123	Cufflinks	exon	19065	19067	1000	+	.	gene_id "CUFF.715"; transcript_id "CUFF.715.1"; exon_number "1"; FPKM "1.0000000000"; frac "0.000000"; conf_lo "1.000000"; conf_hi "1.000000"; cov "0.075971";
Scaffold1123	Cufflinks	exon	22113	23061	1000	+	.	gene_id "CUFF.715"; transcript_id "CUFF.715.1"; exon_number "2"; FPKM "1.0000000000"; frac "0.000000"; conf_lo "1.000000"; conf_hi "1.000000"; cov "0.075971";
Scaffold1123	Cufflinks	exon	24828	25894	1000	+	.	gene_id "CUFF.715"; transcript_id "CUFF.715.1"; exon_number "3"; FPKM "1.0000000000"; frac "0.000000"; conf_lo "1.000000"; conf_hi "1.000000"; cov "0.075971";
Scaffold1123	Cufflinks	exon	26558	27265	1000	+	.	gene_id "CUFF.715"; transcript_id "CUFF.715.1"; exon_number "4"; FPKM "1.0000000000"; frac "0.000000"; conf_lo "1.000000"; conf_hi "1.000000"; cov "0.075971";
Scaffold1123	Cufflinks	transcript	39914	45192	1000	-	.	gene_id "CUFF.716"; transcript_id "CUFF.716.1"; FPKM "1.0000000000"; frac "0.000000"; conf_lo "1.000000"; conf_hi "1.000000"; cov "0.035868";
Scaffold1123	Cufflinks	exon	39914	40437	1000	-	.	gene_id "CUFF.716"; transcript_id "CUFF.716.1"; exon_number "1"; FPKM "1.0000000000"; frac "0.000000"; conf_lo "1.000000"; conf_hi "1.000000"; cov "0.035868";
Scaffold1123	Cufflinks	exon	40495	40881	1000	-	.	gene_id "CUFF.716"; transcript_id "CUFF.716.1"; exon_number "2"; FPKM "1.0000000000"; frac "0.000000"; conf_lo "1.000000"; conf_hi "1.000000"; cov "0.035868";
Scaffold1123	Cufflinks	exon	44800	45192	1000	-	.	gene_id "CUFF.716"; transcript_id "CUFF.716.1"; exon_number "3"; FPKM "1.0000000000"; frac "0.000000"; conf_lo "1.000000"; conf_hi "1.000000"; cov "0.035868";
Scaffold1123	Cufflinks	transcript	45300	46532	1000	+	.	gene_id "CUFF.717"; transcript_id "CUFF.717.1"; FPKM "1.0000000000"; frac "0.000000"; conf_lo "1.000000"; conf_hi "1.000000"; cov "0.031717";
Scaffold1123	Cufflinks	exon	45300	46532	1000	+	.	gene_id "CUFF.717"; transcript_id "CUFF.717.1"; exon_number "1"; FPKM "1.0000000000"; frac "0.000000"; conf_lo "1.000000"; conf_hi "1.000000"; cov "0.031717";
Scaffold112307	Cufflinks	transcript	105	853	1000	+	.	gene_id "CUFF.718"; transcript_id "CUFF.718.1"; FPKM "1.0000000000"; frac "0.000000"; conf_lo "1.000000"; conf_hi "1.000000"; cov "0.020866";
Scaffold112307	Cufflinks	exon	105	853	1000	+	.	gene_id "CUFF.718"; transcript_id "CUFF.718.1"; exon_number "1"; FPKM "1.0000000000"; frac "0.000000"; conf_lo "1.000000"; conf_hi "1.000000"; cov "0.020866";
Scaffold1124	Cufflinks	transcript	23185	25175	1000	-	.	gene_id "CUFF.719"; transcript_id "CUFF.719.1"; FPKM "1.0000000000"; frac "0.000000"; conf_lo "1.000000"; conf_hi "1.000000"; cov "0.034972";
Scaffold1124	Cufflinks	exon	23185	24403	1000	-	.	gene_id "CUFF.719"; transcript_id "CUFF.719.1"; exon_number "1"; FPKM "1.0000000000"; frac "0.000000"; conf_lo "1.000000"; conf_hi "1.000000"; cov "0.034972";
Scaffold1124	Cufflinks	exon	24471	25175	1000	-	.	gene_id "CUFF.719"; transcript_id "CUFF.719.1"; exon_number "2"; FPKM "1.0000000000"; frac "0.000000"; conf_lo "1.000000"; conf_hi "1.000000"; cov "0.034972";
Scaffold1124	Cufflinks	transcript	23196	23816	1000	+	.	gene_id "CUFF.720"; transcript_id "CUFF.720.1"; FPKM "1.0000000000"; frac "0.000000"; conf_lo "1.000000"; conf_hi "1.000000"; cov "0.034972";
Scaffold1124	Cufflinks	exon	23196	23816	1000	+	.	gene_id "CUFF.720"; transcript_id "CUFF.720.1"; exon_number "1"; FPKM "1.0000000000"; frac "0.000000"; conf_lo "1.000000"; conf_hi "1.000000"; cov "0.034972";
Scaffold1124	Cufflinks	transcript	26921	27871	1000	+	.	gene_id "CUFF.721"; transcript_id "CUFF.721.1"; FPKM "1.0000000000"; frac "0.000000"; conf_lo "1.000000"; conf_hi "1.000000"; cov "0.019125";
Scaffold1124	Cufflinks	exon	26921	27871	1000	+	.	gene_id "CUFF.721"; transcript_id "CUFF.721.1"; exon_number "1"; FPKM "1.0000000000"; frac "0.000000"; conf_lo "1.000000"; conf_hi "1.000000"; cov "0.019125";
Scaffold1124	Cufflinks	transcript	28043	28270	1000	+	.	gene_id "CUFF.722"; transcript_id "CUFF.722.1"; FPKM "1.0000000000"; frac "0.000000"; conf_lo "1.000000"; conf_hi "1.000000"; cov "0.006352";
Scaffold1124	Cufflinks	exon	28043	28270	1000	+	.	gene_id "CUFF.722"; transcript_id "CUFF.722.1"; exon_number "1"; FPKM "1.0000000000"; frac "0.000000"; conf_lo "1.000000"; conf_hi "1.000000"; cov "0.006352";
Scaffold1124	Cufflinks	transcript	33087	40552	1000	-	.	gene_id "CUFF.723"; transcript_id "CUFF.723.1"; FPKM "1.0000000000"; frac "0.000000"; conf_lo "1.000000"; conf_hi "1.000000"; cov "0.055425";
Scaffold1124	Cufflinks	exon	33087	33785	1000	-	.	gene_id "CUFF.723"; transcript_id "CUFF.723.1"; exon_number "1"; FPKM "1.0000000000"; frac "0.000000"; conf_lo "1.000000"; conf_hi "1.000000"; cov "0.055425";
Scaffold1124	Cufflinks	exon	33856	33996	1000	-	.	gene_id "CUFF.723"; transcript_id "CUFF.723.1"; exon_number "2"; FPKM "1.0000000000"; frac "0.000000"; conf_lo "1.000000"; conf_hi "1.000000"; cov "0.055425";
Scaffold1124	Cufflinks	exon	34064	34257	1000	-	.	gene_id "CUFF.723"; transcript_id "CUFF.723.1"; exon_number "3"; FPKM "1.0000000000"; frac "0.000000"; conf_lo "1.000000"; conf_hi "1.000000"; cov "0.055425";
Scaffold1124	Cufflinks	exon	34321	35191	1000	-	.	gene_id "CUFF.723"; transcript_id "CUFF.723.1"; exon_number "4"; FPKM "1.0000000000"; frac "0.000000"; conf_lo "1.000000"; conf_hi "1.000000"; cov "0.055425";
Scaffold1124	Cufflinks	exon	37503	37620	1000	-	.	gene_id "CUFF.723"; transcript_id "CUFF.723.1"; exon_number "5"; FPKM "1.0000000000"; frac "0.000000"; conf_lo "1.000000"; conf_hi "1.000000"; cov "0.055425";
Scaffold1124	Cufflinks	exon	37691	38139	1000	-	.	gene_id "CUFF.723"; transcript_id "CUFF.723.1"; exon_number "6"; FPKM "1.0000000000"; frac "0.000000"; conf_lo "1.000000"; conf_hi "1.000000"; cov "0.055425";
Scaffold1124	Cufflinks	exon	40395	40552	1000	-	.	gene_id "CUFF.723"; transcript_id "CUFF.723.1"; exon_number "7"; FPKM "1.0000000000"; frac "0.000000"; conf_lo "1.000000"; conf_hi "1.000000"; cov "0.055425";
Scaffold1125	Cufflinks	transcript	19018	19949	1000	+	.	gene_id "CUFF.724"; transcript_id "CUFF.724.1"; FPKM "1.0000000000"; frac "0.000000"; conf_lo "1.000000"; conf_hi "1.000000"; cov "0.025965";
Scaffold1125	Cufflinks	exon	19018	19949	1000	+	.	gene_id "CUFF.724"; transcript_id "CUFF.724.1"; exon_number "1"; FPKM "1.0000000000"; frac "0.000000"; conf_lo "1.000000"; conf_hi "1.000000"; cov "0.025965";
Scaffold112524	Cufflinks	transcript	13	302	1000	-	.	gene_id "CUFF.725"; transcript_id "CUFF.725.1"; FPKM "1.0000000000"; frac "0.000000"; conf_lo "1.000000"; conf_hi "1.000000"; cov "0.008079";
Scaffold112524	Cufflinks	exon	13	302	1000	-	.	gene_id "CUFF.725"; transcript_id "CUFF.725.1"; exon_number "1"; FPKM "1.0000000000"; frac "0.000000"; conf_lo "1.000000"; conf_hi "1.000000"; cov "0.008079";
Scaffold1126	Cufflinks	transcript	28792	29502	1000	-	.	gene_id "CUFF.726"; transcript_id "CUFF.726.1"; FPKM "1.0000000000"; frac "0.000000"; conf_lo "1.000000"; conf_hi "1.000000"; cov "0.018025";
Scaffold1126	Cufflinks	exon	28792	29215	1000	-	.	gene_id "CUFF.726"; transcript_id "CUFF.726.1"; exon_number "1"; FPKM "1.0000000000"; frac "0.000000"; conf_lo "1.000000"; conf_hi "1.000000"; cov "0.018025";
Scaffold1126	Cufflinks	exon	29280	29502	1000	-	.	gene_id "CUFF.726"; transcript_id "CUFF.726.1"; exon_number "2"; FPKM "1.0000000000"; frac "0.000000"; conf_lo "1.000000"; conf_hi "1.000000"; cov "0.018025";
Scaffold1127	Cufflinks	transcript	6330	6917	1000	+	.	gene_id "CUFF.727"; transcript_id "CUFF.727.1"; FPKM "1.0000000000"; frac "0.000000"; conf_lo "1.000000"; conf_hi "1.000000"; cov "0.016381";
Scaffold1127	Cufflinks	exon	6330	6917	1000	+	.	gene_id "CUFF.727"; transcript_id "CUFF.727.1"; exon_number "1"; FPKM "1.0000000000"; frac "0.000000"; conf_lo "1.000000"; conf_hi "1.000000"; cov "0.016381";
Scaffold1127	Cufflinks	transcript	22441	23696	1000	+	.	gene_id "CUFF.728"; transcript_id "CUFF.728.1"; FPKM "1.0000000000"; frac "0.000000"; conf_lo "1.000000"; conf_hi "1.000000"; cov "0.006547";
Scaffold1127	Cufflinks	exon	22441	22613	1000	+	.	gene_id "CUFF.728"; transcript_id "CUFF.728.1"; exon_number "1"; FPKM "1.0000000000"; frac "0.000000"; conf_lo "1.000000"; conf_hi "1.000000"; cov "0.006547";
Scaffold1127	Cufflinks	exon	23635	23696	1000	+	.	gene_id "CUFF.728"; transcript_id "CUFF.728.1"; exon_number "2"; FPKM "1.0000000000"; frac "0.000000"; conf_lo "1.000000"; conf_hi "1.000000"; cov "0.006547";
Scaffold1127	Cufflinks	transcript	26654	29014	1000	+	.	gene_id "CUFF.729"; transcript_id "CUFF.729.1"; FPKM "1.0000000000"; frac "0.000000"; conf_lo "1.000000"; conf_hi "1.000000"; cov "0.065775";
Scaffold1127	Cufflinks	exon	26654	29014	1000	+	.	gene_id "CUFF.729"; transcript_id "CUFF.729.1"; exon_number "1"; FPKM "1.0000000000"; frac "0.000000"; conf_lo "1.000000"; conf_hi "1.000000"; cov "0.065775";
Scaffold1127	Cufflinks	transcript	33832	34778	1000	-	.	gene_id "CUFF.730"; transcript_id "CUFF.730.1"; FPKM "1.0000000000"; frac "0.000000"; conf_lo "1.000000"; conf_hi "1.000000"; cov "0.017468";
Scaffold1127	Cufflinks	exon	33832	34243	1000	-	.	gene_id "CUFF.730"; transcript_id "CUFF.730.1"; exon_number "1"; FPKM "1.0000000000"; frac "0.000000"; conf_lo "1.000000"; conf_hi "1.000000"; cov "0.017468";
Scaffold1127	Cufflinks	exon	34499	34662	1000	-	.	gene_id "CUFF.730"; transcript_id "CUFF.730.1"; exon_number "2"; FPKM "1.0000000000"; frac "0.000000"; conf_lo "1.000000"; conf_hi "1.000000"; cov "0.017468";
Scaffold1127	Cufflinks	exon	34728	34778	1000	-	.	gene_id "CUFF.730"; transcript_id "CUFF.730.1"; exon_number "3"; FPKM "1.0000000000"; frac "0.000000"; conf_lo "1.000000"; conf_hi "1.000000"; cov "0.017468";
Scaffold1127	Cufflinks	transcript	39168	39527	1000	+	.	gene_id "CUFF.731"; transcript_id "CUFF.731.1"; FPKM "1.0000000000"; frac "0.000000"; conf_lo "1.000000"; conf_hi "1.000000"; cov "0.010029";
Scaffold1127	Cufflinks	exon	39168	39527	1000	+	.	gene_id "CUFF.731"; transcript_id "CUFF.731.1"; exon_number "1"; FPKM "1.0000000000"; frac "0.000000"; conf_lo "1.000000"; conf_hi "1.000000"; cov "0.010029";
Scaffold1128	Cufflinks	transcript	5936	40451	1000	+	.	gene_id "CUFF.732"; transcript_id "CUFF.732.1"; FPKM "1.0000000000"; frac "0.000000"; conf_lo "1.000000"; conf_hi "1.000000"; cov "0.035074";
Scaffold1128	Cufflinks	exon	5936	5960	1000	+	.	gene_id "CUFF.732"; transcript_id "CUFF.732.1"; exon_number "1"; FPKM "1.0000000000"; frac "0.000000"; conf_lo "1.000000"; conf_hi "1.000000"; cov "0.035074";
Scaffold1128	Cufflinks	exon	23036	23914	1000	+	.	gene_id "CUFF.732"; transcript_id "CUFF.732.1"; exon_number "2"; FPKM "1.0000000000"; frac "0.000000"; conf_lo "1.000000"; conf_hi "1.000000"; cov "0.035074";
Scaffold1128	Cufflinks	exon	39244	40451	1000	+	.	gene_id "CUFF.732"; transcript_id "CUFF.732.1"; exon_number "3"; FPKM "1.0000000000"; frac "0.000000"; conf_lo "1.000000"; conf_hi "1.000000"; cov "0.035074";
Scaffold1128	Cufflinks	transcript	22753	24022	1000	+	.	gene_id "CUFF.732"; transcript_id "CUFF.732.2"; FPKM "1.0000000000"; frac "0.000000"; conf_lo "1.000000"; conf_hi "1.000000"; cov "0.035074";
Scaffold1128	Cufflinks	exon	22753	22965	1000	+	.	gene_id "CUFF.732"; transcript_id "CUFF.732.2"; exon_number "1"; FPKM "1.0000000000"; frac "0.000000"; conf_lo "1.000000"; conf_hi "1.000000"; cov "0.035074";
Scaffold1128	Cufflinks	exon	23036	24022	1000	+	.	gene_id "CUFF.732"; transcript_id "CUFF.732.2"; exon_number "2"; FPKM "1.0000000000"; frac "0.000000"; conf_lo "1.000000"; conf_hi "1.000000"; cov "0.035074";
Scaffold1128	Cufflinks	transcript	29158	29938	1000	+	.	gene_id "CUFF.733"; transcript_id "CUFF.733.1"; FPKM "1.0000000000"; frac "0.000000"; conf_lo "1.000000"; conf_hi "1.000000"; cov "0.021758";
Scaffold1128	Cufflinks	exon	29158	29938	1000	+	.	gene_id "CUFF.733"; transcript_id "CUFF.733.1"; exon_number "1"; FPKM "1.0000000000"; frac "0.000000"; conf_lo "1.000000"; conf_hi "1.000000"; cov "0.021758";
Scaffold113	Cufflinks	transcript	2295	12527	1000	+	.	gene_id "CUFF.734"; transcript_id "CUFF.734.1"; FPKM "1.0000000000"; frac "0.000000"; conf_lo "1.000000"; conf_hi "1.000000"; cov "0.024655";
Scaffold113	Cufflinks	exon	2295	2320	1000	+	.	gene_id "CUFF.734"; transcript_id "CUFF.734.1"; exon_number "1"; FPKM "1.0000000000"; frac "0.000000"; conf_lo "1.000000"; conf_hi "1.000000"; cov "0.024655";
Scaffold113	Cufflinks	exon	7488	7650	1000	+	.	gene_id "CUFF.734"; transcript_id "CUFF.734.1"; exon_number "2"; FPKM "1.0000000000"; frac "0.000000"; conf_lo "1.000000"; conf_hi "1.000000"; cov "0.024655";
Scaffold113	Cufflinks	exon	8359	9047	1000	+	.	gene_id "CUFF.734"; transcript_id "CUFF.734.1"; exon_number "3"; FPKM "1.0000000000"; frac "0.000000"; conf_lo "1.000000"; conf_hi "1.000000"; cov "0.024655";
Scaffold113	Cufflinks	exon	12521	12527	1000	+	.	gene_id "CUFF.734"; transcript_id "CUFF.734.1"; exon_number "4"; FPKM "1.0000000000"; frac "0.000000"; conf_lo "1.000000"; conf_hi "1.000000"; cov "0.024655";
Scaffold113	Cufflinks	transcript	24385	47542	1000	+	.	gene_id "CUFF.735"; transcript_id "CUFF.735.1"; FPKM "1.0000000000"; frac "0.000000"; conf_lo "1.000000"; conf_hi "1.000000"; cov "0.023429";
Scaffold113	Cufflinks	exon	24385	24613	1000	+	.	gene_id "CUFF.735"; transcript_id "CUFF.735.1"; exon_number "1"; FPKM "1.0000000000"; frac "0.000000"; conf_lo "1.000000"; conf_hi "1.000000"; cov "0.023429";
Scaffold113	Cufflinks	exon	24687	24925	1000	+	.	gene_id "CUFF.735"; transcript_id "CUFF.735.1"; exon_number "2"; FPKM "1.0000000000"; frac "0.000000"; conf_lo "1.000000"; conf_hi "1.000000"; cov "0.023429";
Scaffold113	Cufflinks	exon	25618	25781	1000	+	.	gene_id "CUFF.735"; transcript_id "CUFF.735.1"; exon_number "3"; FPKM "1.0000000000"; frac "0.000000"; conf_lo "1.000000"; conf_hi "1.000000"; cov "0.023429";
Scaffold113	Cufflinks	exon	25993	26129	1000	+	.	gene_id "CUFF.735"; transcript_id "CUFF.735.1"; exon_number "4"; FPKM "1.0000000000"; frac "0.000000"; conf_lo "1.000000"; conf_hi "1.000000"; cov "0.023429";
Scaffold113	Cufflinks	exon	28647	28661	1000	+	.	gene_id "CUFF.735"; transcript_id "CUFF.735.1"; exon_number "5"; FPKM "1.0000000000"; frac "0.000000"; conf_lo "1.000000"; conf_hi "1.000000"; cov "0.023429";
Scaffold113	Cufflinks	exon	47486	47542	1000	+	.	gene_id "CUFF.735"; transcript_id "CUFF.735.1"; exon_number "6"; FPKM "1.0000000000"; frac "0.000000"; conf_lo "1.000000"; conf_hi "1.000000"; cov "0.023429";
Scaffold113	Cufflinks	transcript	50186	59563	1000	+	.	gene_id "CUFF.736"; transcript_id "CUFF.736.1"; FPKM "1.0000000000"; frac "0.000000"; conf_lo "1.000000"; conf_hi "1.000000"; cov "0.012871";
Scaffold113	Cufflinks	exon	50186	50191	1000	+	.	gene_id "CUFF.736"; transcript_id "CUFF.736.1"; exon_number "1"; FPKM "1.0000000000"; frac "0.000000"; conf_lo "1.000000"; conf_hi "1.000000"; cov "0.012871";
Scaffold113	Cufflinks	exon	51719	51868	1000	+	.	gene_id "CUFF.736"; transcript_id "CUFF.736.1"; exon_number "2"; FPKM "1.0000000000"; frac "0.000000"; conf_lo "1.000000"; conf_hi "1.000000"; cov "0.012871";
Scaffold113	Cufflinks	exon	54938	55087	1000	+	.	gene_id "CUFF.736"; transcript_id "CUFF.736.1"; exon_number "3"; FPKM "1.0000000000"; frac "0.000000"; conf_lo "1.000000"; conf_hi "1.000000"; cov "0.012871";
Scaffold113	Cufflinks	exon	59408	59563	1000	+	.	gene_id "CUFF.736"; transcript_id "CUFF.736.1"; exon_number "4"; FPKM "1.0000000000"; frac "0.000000"; conf_lo "1.000000"; conf_hi "1.000000"; cov "0.012871";
Scaffold113	Cufflinks	transcript	66179	69088	1000	+	.	gene_id "CUFF.737"; transcript_id "CUFF.737.1"; FPKM "1.0000000000"; frac "0.000000"; conf_lo "1.000000"; conf_hi "1.000000"; cov "0.014932";
Scaffold113	Cufflinks	exon	66179	66292	1000	+	.	gene_id "CUFF.737"; transcript_id "CUFF.737.1"; exon_number "1"; FPKM "1.0000000000"; frac "0.000000"; conf_lo "1.000000"; conf_hi "1.000000"; cov "0.014932";
Scaffold113	Cufflinks	exon	66674	66762	1000	+	.	gene_id "CUFF.737"; transcript_id "CUFF.737.1"; exon_number "2"; FPKM "1.0000000000"; frac "0.000000"; conf_lo "1.000000"; conf_hi "1.000000"; cov "0.014932";
Scaffold113	Cufflinks	exon	66988	67175	1000	+	.	gene_id "CUFF.737"; transcript_id "CUFF.737.1"; exon_number "3"; FPKM "1.0000000000"; frac "0.000000"; conf_lo "1.000000"; conf_hi "1.000000"; cov "0.014932";
Scaffold113	Cufflinks	exon	67713	67847	1000	+	.	gene_id "CUFF.737"; transcript_id "CUFF.737.1"; exon_number "4"; FPKM "1.0000000000"; frac "0.000000"; conf_lo "1.000000"; conf_hi "1.000000"; cov "0.014932";
Scaffold113	Cufflinks	exon	69079	69088	1000	+	.	gene_id "CUFF.737"; transcript_id "CUFF.737.1"; exon_number "5"; FPKM "1.0000000000"; frac "0.000000"; conf_lo "1.000000"; conf_hi "1.000000"; cov "0.014932";
Scaffold113	Cufflinks	transcript	71492	73031	1000	+	.	gene_id "CUFF.738"; transcript_id "CUFF.738.1"; FPKM "1.0000000000"; frac "0.000000"; conf_lo "1.000000"; conf_hi "1.000000"; cov "0.042903";
Scaffold113	Cufflinks	exon	71492	73031	1000	+	.	gene_id "CUFF.738"; transcript_id "CUFF.738.1"; exon_number "1"; FPKM "1.0000000000"; frac "0.000000"; conf_lo "1.000000"; conf_hi "1.000000"; cov "0.042903";
Scaffold113	Cufflinks	transcript	73266	74532	1000	+	.	gene_id "CUFF.739"; transcript_id "CUFF.739.1"; FPKM "1.0000000000"; frac "0.000000"; conf_lo "1.000000"; conf_hi "1.000000"; cov "0.035297";
Scaffold113	Cufflinks	exon	73266	74532	1000	+	.	gene_id "CUFF.739"; transcript_id "CUFF.739.1"; exon_number "1"; FPKM "1.0000000000"; frac "0.000000"; conf_lo "1.000000"; conf_hi "1.000000"; cov "0.035297";
Scaffold113	Cufflinks	transcript	74800	75839	1000	+	.	gene_id "CUFF.740"; transcript_id "CUFF.740.1"; FPKM "1.0000000000"; frac "0.000000"; conf_lo "1.000000"; conf_hi "1.000000"; cov "0.028973";
Scaffold113	Cufflinks	exon	74800	75839	1000	+	.	gene_id "CUFF.740"; transcript_id "CUFF.740.1"; exon_number "1"; FPKM "1.0000000000"; frac "0.000000"; conf_lo "1.000000"; conf_hi "1.000000"; cov "0.028973";
Scaffold113	Cufflinks	transcript	75959	77233	1000	+	.	gene_id "CUFF.741"; transcript_id "CUFF.741.1"; FPKM "1.0000000000"; frac "0.000000"; conf_lo "1.000000"; conf_hi "1.000000"; cov "0.035520";
Scaffold113	Cufflinks	exon	75959	77233	1000	+	.	gene_id "CUFF.741"; transcript_id "CUFF.741.1"; exon_number "1"; FPKM "1.0000000000"; frac "0.000000"; conf_lo "1.000000"; conf_hi "1.000000"; cov "0.035520";
Scaffold113	Cufflinks	transcript	80576	82394	1000	+	.	gene_id "CUFF.742"; transcript_id "CUFF.742.1"; FPKM "1.0000000000"; frac "0.000000"; conf_lo "1.000000"; conf_hi "1.000000"; cov "0.038382";
Scaffold113	Cufflinks	exon	80576	80750	1000	+	.	gene_id "CUFF.742"; transcript_id "CUFF.742.1"; exon_number "1"; FPKM "1.0000000000"; frac "0.000000"; conf_lo "1.000000"; conf_hi "1.000000"; cov "0.038382";
Scaffold113	Cufflinks	exon	80829	82394	1000	+	.	gene_id "CUFF.742"; transcript_id "CUFF.742.1"; exon_number "2"; FPKM "1.0000000000"; frac "0.000000"; conf_lo "1.000000"; conf_hi "1.000000"; cov "0.038382";
Scaffold113	Cufflinks	transcript	80680	86780	1000	+	.	gene_id "CUFF.742"; transcript_id "CUFF.742.2"; FPKM "1.0000000000"; frac "0.000000"; conf_lo "1.000000"; conf_hi "1.000000"; cov "0.038382";
Scaffold113	Cufflinks	exon	80680	80750	1000	+	.	gene_id "CUFF.742"; transcript_id "CUFF.742.2"; exon_number "1"; FPKM "1.0000000000"; frac "0.000000"; conf_lo "1.000000"; conf_hi "1.000000"; cov "0.038382";
Scaffold113	Cufflinks	exon	80829	81929	1000	+	.	gene_id "CUFF.742"; transcript_id "CUFF.742.2"; exon_number "2"; FPKM "1.0000000000"; frac "0.000000"; conf_lo "1.000000"; conf_hi "1.000000"; cov "0.038382";
Scaffold113	Cufflinks	exon	86735	86780	1000	+	.	gene_id "CUFF.742"; transcript_id "CUFF.742.2"; exon_number "3"; FPKM "1.0000000000"; frac "0.000000"; conf_lo "1.000000"; conf_hi "1.000000"; cov "0.038382";
Scaffold113	Cufflinks	transcript	80708	82394	1000	+	.	gene_id "CUFF.742"; transcript_id "CUFF.742.3"; FPKM "1.0000000000"; frac "0.000000"; conf_lo "1.000000"; conf_hi "1.000000"; cov "0.038382";
Scaffold113	Cufflinks	exon	80708	80751	1000	+	.	gene_id "CUFF.742"; transcript_id "CUFF.742.3"; exon_number "1"; FPKM "1.0000000000"; frac "0.000000"; conf_lo "1.000000"; conf_hi "1.000000"; cov "0.038382";
Scaffold113	Cufflinks	exon	80830	81381	1000	+	.	gene_id "CUFF.742"; transcript_id "CUFF.742.3"; exon_number "2"; FPKM "1.0000000000"; frac "0.000000"; conf_lo "1.000000"; conf_hi "1.000000"; cov "0.038382";
Scaffold113	Cufflinks	exon	81488	82394	1000	+	.	gene_id "CUFF.742"; transcript_id "CUFF.742.3"; exon_number "3"; FPKM "1.0000000000"; frac "0.000000"; conf_lo "1.000000"; conf_hi "1.000000"; cov "0.038382";
Scaffold113	Cufflinks	transcript	84591	107810	500	-	.	gene_id "CUFF.743"; transcript_id "CUFF.743.1"; FPKM "0.5000000000"; frac "0.000000"; conf_lo "0.500000"; conf_hi "0.500000"; cov "0.019191";
Scaffold113	Cufflinks	exon	84591	86939	500	-	.	gene_id "CUFF.743"; transcript_id "CUFF.743.1"; exon_number "1"; FPKM "0.5000000000"; frac "0.000000"; conf_lo "0.500000"; conf_hi "0.500000"; cov "0.019191";
Scaffold113	Cufflinks	exon	87024	87212	500	-	.	gene_id "CUFF.743"; transcript_id "CUFF.743.1"; exon_number "2"; FPKM "0.5000000000"; frac "0.000000"; conf_lo "0.500000"; conf_hi "0.500000"; cov "0.019191";
Scaffold113	Cufflinks	exon	92599	92713	500	-	.	gene_id "CUFF.743"; transcript_id "CUFF.743.1"; exon_number "3"; FPKM "0.5000000000"; frac "0.000000"; conf_lo "0.500000"; conf_hi "0.500000"; cov "0.019191";
Scaffold113	Cufflinks	exon	94790	95022	500	-	.	gene_id "CUFF.743"; transcript_id "CUFF.743.1"; exon_number "4"; FPKM "0.5000000000"; frac "0.000000"; conf_lo "0.500000"; conf_hi "0.500000"; cov "0.019191";
Scaffold113	Cufflinks	exon	101787	101873	500	-	.	gene_id "CUFF.743"; transcript_id "CUFF.743.1"; exon_number "5"; FPKM "0.5000000000"; frac "0.000000"; conf_lo "0.500000"; conf_hi "0.500000"; cov "0.019191";
Scaffold113	Cufflinks	exon	107216	107810	500	-	.	gene_id "CUFF.743"; transcript_id "CUFF.743.1"; exon_number "6"; FPKM "0.5000000000"; frac "0.000000"; conf_lo "0.500000"; conf_hi "0.500000"; cov "0.019191";
Scaffold113	Cufflinks	transcript	106987	107389	1000	-	.	gene_id "CUFF.743"; transcript_id "CUFF.743.2"; FPKM "1.0000000000"; frac "0.000000"; conf_lo "1.000000"; conf_hi "1.000000"; cov "0.038382";
Scaffold113	Cufflinks	exon	106987	107031	1000	-	.	gene_id "CUFF.743"; transcript_id "CUFF.743.2"; exon_number "1"; FPKM "1.0000000000"; frac "0.000000"; conf_lo "1.000000"; conf_hi "1.000000"; cov "0.038382";
Scaffold113	Cufflinks	exon	107216	107389	1000	-	.	gene_id "CUFF.743"; transcript_id "CUFF.743.2"; exon_number "2"; FPKM "1.0000000000"; frac "0.000000"; conf_lo "1.000000"; conf_hi "1.000000"; cov "0.038382";
Scaffold113	Cufflinks	transcript	108825	109883	1000	-	.	gene_id "CUFF.745"; transcript_id "CUFF.745.1"; FPKM "1.0000000000"; frac "0.000000"; conf_lo "1.000000"; conf_hi "1.000000"; cov "0.027330";
Scaffold113	Cufflinks	exon	108825	109312	1000	-	.	gene_id "CUFF.745"; transcript_id "CUFF.745.1"; exon_number "1"; FPKM "1.0000000000"; frac "0.000000"; conf_lo "1.000000"; conf_hi "1.000000"; cov "0.027330";
Scaffold113	Cufflinks	exon	109378	109883	1000	-	.	gene_id "CUFF.745"; transcript_id "CUFF.745.1"; exon_number "2"; FPKM "1.0000000000"; frac "0.000000"; conf_lo "1.000000"; conf_hi "1.000000"; cov "0.027330";
Scaffold113	Cufflinks	transcript	110062	111748	1000	+	.	gene_id "CUFF.746"; transcript_id "CUFF.746.1"; FPKM "1.0000000000"; frac "0.000000"; conf_lo "1.000000"; conf_hi "1.000000"; cov "0.040033";
Scaffold113	Cufflinks	exon	110062	110220	1000	+	.	gene_id "CUFF.746"; transcript_id "CUFF.746.1"; exon_number "1"; FPKM "1.0000000000"; frac "0.000000"; conf_lo "1.000000"; conf_hi "1.000000"; cov "0.040033";
Scaffold113	Cufflinks	exon	110375	110661	1000	+	.	gene_id "CUFF.746"; transcript_id "CUFF.746.1"; exon_number "2"; FPKM "1.0000000000"; frac "0.000000"; conf_lo "1.000000"; conf_hi "1.000000"; cov "0.040033";
Scaffold113	Cufflinks	exon	110740	111748	1000	+	.	gene_id "CUFF.746"; transcript_id "CUFF.746.1"; exon_number "3"; FPKM "1.0000000000"; frac "0.000000"; conf_lo "1.000000"; conf_hi "1.000000"; cov "0.040033";
Scaffold113	Cufflinks	transcript	110098	111748	1000	+	.	gene_id "CUFF.746"; transcript_id "CUFF.746.2"; FPKM "1.0000000000"; frac "0.000000"; conf_lo "1.000000"; conf_hi "1.000000"; cov "0.040033";
Scaffold113	Cufflinks	exon	110098	110220	1000	+	.	gene_id "CUFF.746"; transcript_id "CUFF.746.2"; exon_number "1"; FPKM "1.0000000000"; frac "0.000000"; conf_lo "1.000000"; conf_hi "1.000000"; cov "0.040033";
Scaffold113	Cufflinks	exon	110297	110661	1000	+	.	gene_id "CUFF.746"; transcript_id "CUFF.746.2"; exon_number "2"; FPKM "1.0000000000"; frac "0.000000"; conf_lo "1.000000"; conf_hi "1.000000"; cov "0.040033";
Scaffold113	Cufflinks	exon	110740	111748	1000	+	.	gene_id "CUFF.746"; transcript_id "CUFF.746.2"; exon_number "3"; FPKM "1.0000000000"; frac "0.000000"; conf_lo "1.000000"; conf_hi "1.000000"; cov "0.040033";
Scaffold113	Cufflinks	transcript	118269	119714	1000	+	.	gene_id "CUFF.747"; transcript_id "CUFF.747.1"; FPKM "1.0000000000"; frac "0.000000"; conf_lo "1.000000"; conf_hi "1.000000"; cov "0.038613";
Scaffold113	Cufflinks	exon	118269	118775	1000	+	.	gene_id "CUFF.747"; transcript_id "CUFF.747.1"; exon_number "1"; FPKM "1.0000000000"; frac "0.000000"; conf_lo "1.000000"; conf_hi "1.000000"; cov "0.038613";
Scaffold113	Cufflinks	exon	118836	119714	1000	+	.	gene_id "CUFF.747"; transcript_id "CUFF.747.1"; exon_number "2"; FPKM "1.0000000000"; frac "0.000000"; conf_lo "1.000000"; conf_hi "1.000000"; cov "0.038613";
Scaffold113	Cufflinks	transcript	121722	125811	1000	-	.	gene_id "CUFF.748"; transcript_id "CUFF.748.1"; FPKM "1.0000000000"; frac "0.000000"; conf_lo "1.000000"; conf_hi "1.000000"; cov "0.043042";
Scaffold113	Cufflinks	exon	121722	122027	1000	-	.	gene_id "CUFF.748"; transcript_id "CUFF.748.1"; exon_number "1"; FPKM "1.0000000000"; frac "0.000000"; conf_lo "1.000000"; conf_hi "1.000000"; cov "0.043042";
Scaffold113	Cufflinks	exon	123078	125811	1000	-	.	gene_id "CUFF.748"; transcript_id "CUFF.748.1"; exon_number "2"; FPKM "1.0000000000"; frac "0.000000"; conf_lo "1.000000"; conf_hi "1.000000"; cov "0.043042";
Scaffold113	Cufflinks	transcript	124283	133233	1000	-	.	gene_id "CUFF.748"; transcript_id "CUFF.748.2"; FPKM "1.0000000000"; frac "0.000000"; conf_lo "1.000000"; conf_hi "1.000000"; cov "0.043042";
Scaffold113	Cufflinks	exon	124283	124311	1000	-	.	gene_id "CUFF.748"; transcript_id "CUFF.748.2"; exon_number "1"; FPKM "1.0000000000"; frac "0.000000"; conf_lo "1.000000"; conf_hi "1.000000"; cov "0.043042";
Scaffold113	Cufflinks	exon	128288	128343	1000	-	.	gene_id "CUFF.748"; transcript_id "CUFF.748.2"; exon_number "2"; FPKM "1.0000000000"; frac "0.000000"; conf_lo "1.000000"; conf_hi "1.000000"; cov "0.043042";
Scaffold113	Cufflinks	exon	132302	133233	1000	-	.	gene_id "CUFF.748"; transcript_id "CUFF.748.2"; exon_number "3"; FPKM "1.0000000000"; frac "0.000000"; conf_lo "1.000000"; conf_hi "1.000000"; cov "0.043042";
Scaffold113	Cufflinks	transcript	131853	133305	1000	-	.	gene_id "CUFF.748"; transcript_id "CUFF.748.3"; FPKM "1.0000000000"; frac "0.000000"; conf_lo "1.000000"; conf_hi "1.000000"; cov "0.043042";
Scaffold113	Cufflinks	exon	131853	133305	1000	-	.	gene_id "CUFF.748"; transcript_id "CUFF.748.3"; exon_number "1"; FPKM "1.0000000000"; frac "0.000000"; conf_lo "1.000000"; conf_hi "1.000000"; cov "0.043042";
Scaffold113	Cufflinks	transcript	140298	146227	1000	-	.	gene_id "CUFF.749"; transcript_id "CUFF.749.1"; FPKM "1.0000000000"; frac "0.000000"; conf_lo "1.000000"; conf_hi "1.000000"; cov "0.055985";
Scaffold113	Cufflinks	exon	140298	140779	1000	-	.	gene_id "CUFF.749"; transcript_id "CUFF.749.1"; exon_number "1"; FPKM "1.0000000000"; frac "0.000000"; conf_lo "1.000000"; conf_hi "1.000000"; cov "0.055985";
Scaffold113	Cufflinks	exon	140852	141103	1000	-	.	gene_id "CUFF.749"; transcript_id "CUFF.749.1"; exon_number "2"; FPKM "1.0000000000"; frac "0.000000"; conf_lo "1.000000"; conf_hi "1.000000"; cov "0.055985";
Scaffold113	Cufflinks	exon	145636	145821	1000	-	.	gene_id "CUFF.749"; transcript_id "CUFF.749.1"; exon_number "3"; FPKM "1.0000000000"; frac "0.000000"; conf_lo "1.000000"; conf_hi "1.000000"; cov "0.055985";
Scaffold113	Cufflinks	exon	146007	146227	1000	-	.	gene_id "CUFF.749"; transcript_id "CUFF.749.1"; exon_number "4"; FPKM "1.0000000000"; frac "0.000000"; conf_lo "1.000000"; conf_hi "1.000000"; cov "0.055985";
Scaffold113	Cufflinks	transcript	140298	152010	1000	-	.	gene_id "CUFF.749"; transcript_id "CUFF.749.2"; FPKM "1.0000000000"; frac "0.000000"; conf_lo "1.000000"; conf_hi "1.000000"; cov "0.055985";
Scaffold113	Cufflinks	exon	140298	141031	1000	-	.	gene_id "CUFF.749"; transcript_id "CUFF.749.2"; exon_number "1"; FPKM "1.0000000000"; frac "0.000000"; conf_lo "1.000000"; conf_hi "1.000000"; cov "0.055985";
Scaffold113	Cufflinks	exon	145636	145882	1000	-	.	gene_id "CUFF.749"; transcript_id "CUFF.749.2"; exon_number "2"; FPKM "1.0000000000"; frac "0.000000"; conf_lo "1.000000"; conf_hi "1.000000"; cov "0.055985";
Scaffold113	Cufflinks	exon	146646	146649	1000	-	.	gene_id "CUFF.749"; transcript_id "CUFF.749.2"; exon_number "3"; FPKM "1.0000000000"; frac "0.000000"; conf_lo "1.000000"; conf_hi "1.000000"; cov "0.055985";
Scaffold113	Cufflinks	exon	146821	146917	1000	-	.	gene_id "CUFF.749"; transcript_id "CUFF.749.2"; exon_number "4"; FPKM "1.0000000000"; frac "0.000000"; conf_lo "1.000000"; conf_hi "1.000000"; cov "0.055985";
Scaffold113	Cufflinks	exon	146996	147301	1000	-	.	gene_id "CUFF.749"; transcript_id "CUFF.749.2"; exon_number "5"; FPKM "1.0000000000"; frac "0.000000"; conf_lo "1.000000"; conf_hi "1.000000"; cov "0.055985";
Scaffold113	Cufflinks	exon	148262	149168	1000	-	.	gene_id "CUFF.749"; transcript_id "CUFF.749.2"; exon_number "6"; FPKM "1.0000000000"; frac "0.000000"; conf_lo "1.000000"; conf_hi "1.000000"; cov "0.055985";
Scaffold113	Cufflinks	exon	151407	151703	1000	-	.	gene_id "CUFF.749"; transcript_id "CUFF.749.2"; exon_number "7"; FPKM "1.0000000000"; frac "0.000000"; conf_lo "1.000000"; conf_hi "1.000000"; cov "0.055985";
Scaffold113	Cufflinks	exon	151772	152010	1000	-	.	gene_id "CUFF.749"; transcript_id "CUFF.749.2"; exon_number "8"; FPKM "1.0000000000"; frac "0.000000"; conf_lo "1.000000"; conf_hi "1.000000"; cov "0.055985";
Scaffold113	Cufflinks	transcript	146410	159321	1000	-	.	gene_id "CUFF.749"; transcript_id "CUFF.749.3"; FPKM "1.0000000000"; frac "0.000000"; conf_lo "1.000000"; conf_hi "1.000000"; cov "0.055985";
Scaffold113	Cufflinks	exon	146410	146917	1000	-	.	gene_id "CUFF.749"; transcript_id "CUFF.749.3"; exon_number "1"; FPKM "1.0000000000"; frac "0.000000"; conf_lo "1.000000"; conf_hi "1.000000"; cov "0.055985";
Scaffold113	Cufflinks	exon	146996	147301	1000	-	.	gene_id "CUFF.749"; transcript_id "CUFF.749.3"; exon_number "2"; FPKM "1.0000000000"; frac "0.000000"; conf_lo "1.000000"; conf_hi "1.000000"; cov "0.055985";
Scaffold113	Cufflinks	exon	148262	149136	1000	-	.	gene_id "CUFF.749"; transcript_id "CUFF.749.3"; exon_number "3"; FPKM "1.0000000000"; frac "0.000000"; conf_lo "1.000000"; conf_hi "1.000000"; cov "0.055985";
Scaffold113	Cufflinks	exon	155593	155723	1000	-	.	gene_id "CUFF.749"; transcript_id "CUFF.749.3"; exon_number "4"; FPKM "1.0000000000"; frac "0.000000"; conf_lo "1.000000"; conf_hi "1.000000"; cov "0.055985";
Scaffold113	Cufflinks	exon	155981	156398	1000	-	.	gene_id "CUFF.749"; transcript_id "CUFF.749.3"; exon_number "5"; FPKM "1.0000000000"; frac "0.000000"; conf_lo "1.000000"; conf_hi "1.000000"; cov "0.055985";
Scaffold113	Cufflinks	exon	157209	158061	1000	-	.	gene_id "CUFF.749"; transcript_id "CUFF.749.3"; exon_number "6"; FPKM "1.0000000000"; frac "0.000000"; conf_lo "1.000000"; conf_hi "1.000000"; cov "0.055985";
Scaffold113	Cufflinks	exon	159100	159321	1000	-	.	gene_id "CUFF.749"; transcript_id "CUFF.749.3"; exon_number "7"; FPKM "1.0000000000"; frac "0.000000"; conf_lo "1.000000"; conf_hi "1.000000"; cov "0.055985";
Scaffold113	Cufflinks	transcript	159568	161059	1000	+	.	gene_id "CUFF.750"; transcript_id "CUFF.750.1"; FPKM "1.0000000000"; frac "0.000000"; conf_lo "1.000000"; conf_hi "1.000000"; cov "0.027980";
Scaffold113	Cufflinks	exon	159568	159778	1000	+	.	gene_id "CUFF.750"; transcript_id "CUFF.750.1"; exon_number "1"; FPKM "1.0000000000"; frac "0.000000"; conf_lo "1.000000"; conf_hi "1.000000"; cov "0.027980";
Scaffold113	Cufflinks	exon	159836	161059	1000	+	.	gene_id "CUFF.750"; transcript_id "CUFF.750.1"; exon_number "2"; FPKM "1.0000000000"; frac "0.000000"; conf_lo "1.000000"; conf_hi "1.000000"; cov "0.027980";
Scaffold113	Cufflinks	transcript	161050	161555	1000	-	.	gene_id "CUFF.751"; transcript_id "CUFF.751.1"; FPKM "1.0000000000"; frac "0.000000"; conf_lo "1.000000"; conf_hi "1.000000"; cov "0.027980";
Scaffold113	Cufflinks	exon	161050	161555	1000	-	.	gene_id "CUFF.751"; transcript_id "CUFF.751.1"; exon_number "1"; FPKM "1.0000000000"; frac "0.000000"; conf_lo "1.000000"; conf_hi "1.000000"; cov "0.027980";
Scaffold113	Cufflinks	transcript	162012	235048	1000	-	.	gene_id "CUFF.752"; transcript_id "CUFF.752.1"; FPKM "1.0000000000"; frac "0.000000"; conf_lo "1.000000"; conf_hi "1.000000"; cov "0.077309";
Scaffold113	Cufflinks	exon	162012	163851	1000	-	.	gene_id "CUFF.752"; transcript_id "CUFF.752.1"; exon_number "1"; FPKM "1.0000000000"; frac "0.000000"; conf_lo "1.000000"; conf_hi "1.000000"; cov "0.077309";
Scaffold113	Cufflinks	exon	180462	180662	1000	-	.	gene_id "CUFF.752"; transcript_id "CUFF.752.1"; exon_number "2"; FPKM "1.0000000000"; frac "0.000000"; conf_lo "1.000000"; conf_hi "1.000000"; cov "0.077309";
Scaffold113	Cufflinks	exon	189857	189991	1000	-	.	gene_id "CUFF.752"; transcript_id "CUFF.752.1"; exon_number "3"; FPKM "1.0000000000"; frac "0.000000"; conf_lo "1.000000"; conf_hi "1.000000"; cov "0.077309";
Scaffold113	Cufflinks	exon	201896	202166	1000	-	.	gene_id "CUFF.752"; transcript_id "CUFF.752.1"; exon_number "4"; FPKM "1.0000000000"; frac "0.000000"; conf_lo "1.000000"; conf_hi "1.000000"; cov "0.077309";
Scaffold113	Cufflinks	exon	234695	235048	1000	-	.	gene_id "CUFF.752"; transcript_id "CUFF.752.1"; exon_number "5"; FPKM "1.0000000000"; frac "0.000000"; conf_lo "1.000000"; conf_hi "1.000000"; cov "0.077309";
Scaffold113	Cufflinks	transcript	162012	235048	1000	-	.	gene_id "CUFF.752"; transcript_id "CUFF.752.2"; FPKM "1.0000000000"; frac "0.000000"; conf_lo "1.000000"; conf_hi "1.000000"; cov "0.077309";
Scaffold113	Cufflinks	exon	162012	163851	1000	-	.	gene_id "CUFF.752"; transcript_id "CUFF.752.2"; exon_number "1"; FPKM "1.0000000000"; frac "0.000000"; conf_lo "1.000000"; conf_hi "1.000000"; cov "0.077309";
Scaffold113	Cufflinks	exon	180462	180662	1000	-	.	gene_id "CUFF.752"; transcript_id "CUFF.752.2"; exon_number "2"; FPKM "1.0000000000"; frac "0.000000"; conf_lo "1.000000"; conf_hi "1.000000"; cov "0.077309";
Scaffold113	Cufflinks	exon	189857	189991	1000	-	.	gene_id "CUFF.752"; transcript_id "CUFF.752.2"; exon_number "3"; FPKM "1.0000000000"; frac "0.000000"; conf_lo "1.000000"; conf_hi "1.000000"; cov "0.077309";
Scaffold113	Cufflinks	exon	201974	202166	1000	-	.	gene_id "CUFF.752"; transcript_id "CUFF.752.2"; exon_number "4"; FPKM "1.0000000000"; frac "0.000000"; conf_lo "1.000000"; conf_hi "1.000000"; cov "0.077309";
Scaffold113	Cufflinks	exon	234695	235048	1000	-	.	gene_id "CUFF.752"; transcript_id "CUFF.752.2"; exon_number "5"; FPKM "1.0000000000"; frac "0.000000"; conf_lo "1.000000"; conf_hi "1.000000"; cov "0.077309";
Scaffold113	Cufflinks	transcript	162012	235048	1000	-	.	gene_id "CUFF.752"; transcript_id "CUFF.752.3"; FPKM "1.0000000000"; frac "0.000000"; conf_lo "1.000000"; conf_hi "1.000000"; cov "0.077309";
Scaffold113	Cufflinks	exon	162012	163851	1000	-	.	gene_id "CUFF.752"; transcript_id "CUFF.752.3"; exon_number "1"; FPKM "1.0000000000"; frac "0.000000"; conf_lo "1.000000"; conf_hi "1.000000"; cov "0.077309";
Scaffold113	Cufflinks	exon	180462	180662	1000	-	.	gene_id "CUFF.752"; transcript_id "CUFF.752.3"; exon_number "2"; FPKM "1.0000000000"; frac "0.000000"; conf_lo "1.000000"; conf_hi "1.000000"; cov "0.077309";
Scaffold113	Cufflinks	exon	189857	189992	1000	-	.	gene_id "CUFF.752"; transcript_id "CUFF.752.3"; exon_number "3"; FPKM "1.0000000000"; frac "0.000000"; conf_lo "1.000000"; conf_hi "1.000000"; cov "0.077309";
Scaffold113	Cufflinks	exon	201897	202166	1000	-	.	gene_id "CUFF.752"; transcript_id "CUFF.752.3"; exon_number "4"; FPKM "1.0000000000"; frac "0.000000"; conf_lo "1.000000"; conf_hi "1.000000"; cov "0.077309";
Scaffold113	Cufflinks	exon	234695	235048	1000	-	.	gene_id "CUFF.752"; transcript_id "CUFF.752.3"; exon_number "5"; FPKM "1.0000000000"; frac "0.000000"; conf_lo "1.000000"; conf_hi "1.000000"; cov "0.077309";
Scaffold1131	Cufflinks	transcript	10157	17785	1000	+	.	gene_id "CUFF.753"; transcript_id "CUFF.753.1"; FPKM "1.0000000000"; frac "0.000000"; conf_lo "1.000000"; conf_hi "1.000000"; cov "0.034462";
Scaffold1131	Cufflinks	exon	10157	10491	1000	+	.	gene_id "CUFF.753"; transcript_id "CUFF.753.1"; exon_number "1"; FPKM "1.0000000000"; frac "0.000000"; conf_lo "1.000000"; conf_hi "1.000000"; cov "0.034462";
Scaffold1131	Cufflinks	exon	10554	10890	1000	+	.	gene_id "CUFF.753"; transcript_id "CUFF.753.1"; exon_number "2"; FPKM "1.0000000000"; frac "0.000000"; conf_lo "1.000000"; conf_hi "1.000000"; cov "0.034462";
Scaffold1131	Cufflinks	exon	10952	11498	1000	+	.	gene_id "CUFF.753"; transcript_id "CUFF.753.1"; exon_number "3"; FPKM "1.0000000000"; frac "0.000000"; conf_lo "1.000000"; conf_hi "1.000000"; cov "0.034462";
Scaffold1131	Cufflinks	exon	17768	17785	1000	+	.	gene_id "CUFF.753"; transcript_id "CUFF.753.1"; exon_number "4"; FPKM "1.0000000000"; frac "0.000000"; conf_lo "1.000000"; conf_hi "1.000000"; cov "0.034462";
Scaffold1131	Cufflinks	transcript	19553	20623	1000	-	.	gene_id "CUFF.754"; transcript_id "CUFF.754.1"; FPKM "1.0000000000"; frac "0.000000"; conf_lo "1.000000"; conf_hi "1.000000"; cov "0.027915";
Scaffold1131	Cufflinks	exon	19553	20094	1000	-	.	gene_id "CUFF.754"; transcript_id "CUFF.754.1"; exon_number "1"; FPKM "1.0000000000"; frac "0.000000"; conf_lo "1.000000"; conf_hi "1.000000"; cov "0.027915";
Scaffold1131	Cufflinks	exon	20164	20623	1000	-	.	gene_id "CUFF.754"; transcript_id "CUFF.754.1"; exon_number "2"; FPKM "1.0000000000"; frac "0.000000"; conf_lo "1.000000"; conf_hi "1.000000"; cov "0.027915";
Scaffold1131	Cufflinks	transcript	23408	24330	1000	+	.	gene_id "CUFF.755"; transcript_id "CUFF.755.1"; FPKM "1.0000000000"; frac "0.000000"; conf_lo "1.000000"; conf_hi "1.000000"; cov "0.019390";
Scaffold1131	Cufflinks	exon	23408	23564	1000	+	.	gene_id "CUFF.755"; transcript_id "CUFF.755.1"; exon_number "1"; FPKM "1.0000000000"; frac "0.000000"; conf_lo "1.000000"; conf_hi "1.000000"; cov "0.019390";
Scaffold1131	Cufflinks	exon	23671	23896	1000	+	.	gene_id "CUFF.755"; transcript_id "CUFF.755.1"; exon_number "2"; FPKM "1.0000000000"; frac "0.000000"; conf_lo "1.000000"; conf_hi "1.000000"; cov "0.019390";
Scaffold1131	Cufflinks	exon	23960	24141	1000	+	.	gene_id "CUFF.755"; transcript_id "CUFF.755.1"; exon_number "3"; FPKM "1.0000000000"; frac "0.000000"; conf_lo "1.000000"; conf_hi "1.000000"; cov "0.019390";
Scaffold1131	Cufflinks	exon	24200	24330	1000	+	.	gene_id "CUFF.755"; transcript_id "CUFF.755.1"; exon_number "4"; FPKM "1.0000000000"; frac "0.000000"; conf_lo "1.000000"; conf_hi "1.000000"; cov "0.019390";
Scaffold1131	Cufflinks	transcript	29935	31327	1000	-	.	gene_id "CUFF.756"; transcript_id "CUFF.756.1"; FPKM "1.0000000000"; frac "0.000000"; conf_lo "1.000000"; conf_hi "1.000000"; cov "0.034712";
Scaffold1131	Cufflinks	exon	29935	30511	1000	-	.	gene_id "CUFF.756"; transcript_id "CUFF.756.1"; exon_number "1"; FPKM "1.0000000000"; frac "0.000000"; conf_lo "1.000000"; conf_hi "1.000000"; cov "0.034712";
Scaffold1131	Cufflinks	exon	30574	30910	1000	-	.	gene_id "CUFF.756"; transcript_id "CUFF.756.1"; exon_number "2"; FPKM "1.0000000000"; frac "0.000000"; conf_lo "1.000000"; conf_hi "1.000000"; cov "0.034712";
Scaffold1131	Cufflinks	exon	30996	31327	1000	-	.	gene_id "CUFF.756"; transcript_id "CUFF.756.1"; exon_number "3"; FPKM "1.0000000000"; frac "0.000000"; conf_lo "1.000000"; conf_hi "1.000000"; cov "0.034712";
Scaffold1131	Cufflinks	transcript	34470	35732	1000	+	.	gene_id "CUFF.757"; transcript_id "CUFF.757.1"; FPKM "1.0000000000"; frac "0.000000"; conf_lo "1.000000"; conf_hi "1.000000"; cov "0.022064";
Scaffold1131	Cufflinks	exon	34470	34509	1000	+	.	gene_id "CUFF.757"; transcript_id "CUFF.757.1"; exon_number "1"; FPKM "1.0000000000"; frac "0.000000"; conf_lo "1.000000"; conf_hi "1.000000"; cov "0.022064";
Scaffold1131	Cufflinks	exon	34572	34908	1000	+	.	gene_id "CUFF.757"; transcript_id "CUFF.757.1"; exon_number "2"; FPKM "1.0000000000"; frac "0.000000"; conf_lo "1.000000"; conf_hi "1.000000"; cov "0.022064";
Scaffold1131	Cufflinks	exon	35092	35362	1000	+	.	gene_id "CUFF.757"; transcript_id "CUFF.757.1"; exon_number "3"; FPKM "1.0000000000"; frac "0.000000"; conf_lo "1.000000"; conf_hi "1.000000"; cov "0.022064";
Scaffold1131	Cufflinks	exon	35589	35732	1000	+	.	gene_id "CUFF.757"; transcript_id "CUFF.757.1"; exon_number "4"; FPKM "1.0000000000"; frac "0.000000"; conf_lo "1.000000"; conf_hi "1.000000"; cov "0.022064";
Scaffold1131	Cufflinks	transcript	36973	37360	1000	+	.	gene_id "CUFF.758"; transcript_id "CUFF.758.1"; FPKM "1.0000000000"; frac "0.000000"; conf_lo "1.000000"; conf_hi "1.000000"; cov "0.005683";
Scaffold1131	Cufflinks	exon	36973	36978	1000	+	.	gene_id "CUFF.758"; transcript_id "CUFF.758.1"; exon_number "1"; FPKM "1.0000000000"; frac "0.000000"; conf_lo "1.000000"; conf_hi "1.000000"; cov "0.005683";
Scaffold1131	Cufflinks	exon	37163	37360	1000	+	.	gene_id "CUFF.758"; transcript_id "CUFF.758.1"; exon_number "2"; FPKM "1.0000000000"; frac "0.000000"; conf_lo "1.000000"; conf_hi "1.000000"; cov "0.005683";
Scaffold1131	Cufflinks	transcript	43739	45125	1000	-	.	gene_id "CUFF.759"; transcript_id "CUFF.759.1"; FPKM "1.0000000000"; frac "0.000000"; conf_lo "1.000000"; conf_hi "1.000000"; cov "0.026452";
Scaffold1131	Cufflinks	exon	43739	44419	1000	-	.	gene_id "CUFF.759"; transcript_id "CUFF.759.1"; exon_number "1"; FPKM "1.0000000000"; frac "0.000000"; conf_lo "1.000000"; conf_hi "1.000000"; cov "0.026452";
Scaffold1131	Cufflinks	exon	44547	44695	1000	-	.	gene_id "CUFF.759"; transcript_id "CUFF.759.1"; exon_number "2"; FPKM "1.0000000000"; frac "0.000000"; conf_lo "1.000000"; conf_hi "1.000000"; cov "0.026452";
Scaffold1131	Cufflinks	exon	44936	45125	1000	-	.	gene_id "CUFF.759"; transcript_id "CUFF.759.1"; exon_number "3"; FPKM "1.0000000000"; frac "0.000000"; conf_lo "1.000000"; conf_hi "1.000000"; cov "0.026452";
Scaffold1133	Cufflinks	transcript	24331	25090	1000	+	.	gene_id "CUFF.760"; transcript_id "CUFF.760.1"; FPKM "1.0000000000"; frac "0.000000"; conf_lo "1.000000"; conf_hi "1.000000"; cov "0.021173";
Scaffold1133	Cufflinks	exon	24331	25090	1000	+	.	gene_id "CUFF.760"; transcript_id "CUFF.760.1"; exon_number "1"; FPKM "1.0000000000"; frac "0.000000"; conf_lo "1.000000"; conf_hi "1.000000"; cov "0.021173";
Scaffold1134	Cufflinks	transcript	2992	7741	1000	-	.	gene_id "CUFF.761"; transcript_id "CUFF.761.1"; FPKM "1.0000000000"; frac "0.000000"; conf_lo "1.000000"; conf_hi "1.000000"; cov "0.036467";
Scaffold1134	Cufflinks	exon	2992	3842	1000	-	.	gene_id "CUFF.761"; transcript_id "CUFF.761.1"; exon_number "1"; FPKM "1.0000000000"; frac "0.000000"; conf_lo "1.000000"; conf_hi "1.000000"; cov "0.036467";
Scaffold1134	Cufflinks	exon	7003	7306	1000	-	.	gene_id "CUFF.761"; transcript_id "CUFF.761.1"; exon_number "2"; FPKM "1.0000000000"; frac "0.000000"; conf_lo "1.000000"; conf_hi "1.000000"; cov "0.036467";
Scaffold1134	Cufflinks	exon	7578	7741	1000	-	.	gene_id "CUFF.761"; transcript_id "CUFF.761.1"; exon_number "3"; FPKM "1.0000000000"; frac "0.000000"; conf_lo "1.000000"; conf_hi "1.000000"; cov "0.036467";
Scaffold1134	Cufflinks	transcript	23562	24218	1000	-	.	gene_id "CUFF.762"; transcript_id "CUFF.762.1"; FPKM "1.0000000000"; frac "0.000000"; conf_lo "1.000000"; conf_hi "1.000000"; cov "0.014041";
Scaffold1134	Cufflinks	exon	23562	23661	1000	-	.	gene_id "CUFF.762"; transcript_id "CUFF.762.1"; exon_number "1"; FPKM "1.0000000000"; frac "0.000000"; conf_lo "1.000000"; conf_hi "1.000000"; cov "0.014041";
Scaffold1134	Cufflinks	exon	23755	24139	1000	-	.	gene_id "CUFF.762"; transcript_id "CUFF.762.1"; exon_number "2"; FPKM "1.0000000000"; frac "0.000000"; conf_lo "1.000000"; conf_hi "1.000000"; cov "0.014041";
Scaffold1134	Cufflinks	exon	24200	24218	1000	-	.	gene_id "CUFF.762"; transcript_id "CUFF.762.1"; exon_number "3"; FPKM "1.0000000000"; frac "0.000000"; conf_lo "1.000000"; conf_hi "1.000000"; cov "0.014041";
Scaffold1135	Cufflinks	transcript	26267	43790	1000	+	.	gene_id "CUFF.763"; transcript_id "CUFF.763.1"; FPKM "1.0000000000"; frac "0.000000"; conf_lo "1.000000"; conf_hi "1.000000"; cov "0.017551";
Scaffold1135	Cufflinks	exon	26267	26424	1000	+	.	gene_id "CUFF.763"; transcript_id "CUFF.763.1"; exon_number "1"; FPKM "1.0000000000"; frac "0.000000"; conf_lo "1.000000"; conf_hi "1.000000"; cov "0.017551";
Scaffold1135	Cufflinks	exon	26453	26575	1000	+	.	gene_id "CUFF.763"; transcript_id "CUFF.763.1"; exon_number "2"; FPKM "1.0000000000"; frac "0.000000"; conf_lo "1.000000"; conf_hi "1.000000"; cov "0.017551";
Scaffold1135	Cufflinks	exon	26653	26763	1000	+	.	gene_id "CUFF.763"; transcript_id "CUFF.763.1"; exon_number "3"; FPKM "1.0000000000"; frac "0.000000"; conf_lo "1.000000"; conf_hi "1.000000"; cov "0.017551";
Scaffold1135	Cufflinks	exon	33406	33484	1000	+	.	gene_id "CUFF.763"; transcript_id "CUFF.763.1"; exon_number "4"; FPKM "1.0000000000"; frac "0.000000"; conf_lo "1.000000"; conf_hi "1.000000"; cov "0.017551";
Scaffold1135	Cufflinks	exon	37645	37774	1000	+	.	gene_id "CUFF.763"; transcript_id "CUFF.763.1"; exon_number "5"; FPKM "1.0000000000"; frac "0.000000"; conf_lo "1.000000"; conf_hi "1.000000"; cov "0.017551";
Scaffold1135	Cufflinks	exon	43762	43790	1000	+	.	gene_id "CUFF.763"; transcript_id "CUFF.763.1"; exon_number "6"; FPKM "1.0000000000"; frac "0.000000"; conf_lo "1.000000"; conf_hi "1.000000"; cov "0.017551";
Scaffold113583	Cufflinks	transcript	108	219	1000	+	.	gene_id "CUFF.764"; transcript_id "CUFF.764.1"; FPKM "1.0000000000"; frac "0.000000"; conf_lo "1.000000"; conf_hi "1.000000"; cov "0.003120";
Scaffold113583	Cufflinks	exon	108	219	1000	+	.	gene_id "CUFF.764"; transcript_id "CUFF.764.1"; exon_number "1"; FPKM "1.0000000000"; frac "0.000000"; conf_lo "1.000000"; conf_hi "1.000000"; cov "0.003120";
Scaffold1136	Cufflinks	transcript	1805	2377	1000	-	.	gene_id "CUFF.765"; transcript_id "CUFF.765.1"; FPKM "1.0000000000"; frac "0.000000"; conf_lo "1.000000"; conf_hi "1.000000"; cov "0.015963";
Scaffold1136	Cufflinks	exon	1805	2377	1000	-	.	gene_id "CUFF.765"; transcript_id "CUFF.765.1"; exon_number "1"; FPKM "1.0000000000"; frac "0.000000"; conf_lo "1.000000"; conf_hi "1.000000"; cov "0.015963";
Scaffold1136	Cufflinks	transcript	2459	2620	1000	+	.	gene_id "CUFF.766"; transcript_id "CUFF.766.1"; FPKM "1.0000000000"; frac "0.000000"; conf_lo "1.000000"; conf_hi "1.000000"; cov "0.004513";
Scaffold1136	Cufflinks	exon	2459	2620	1000	+	.	gene_id "CUFF.766"; transcript_id "CUFF.766.1"; exon_number "1"; FPKM "1.0000000000"; frac "0.000000"; conf_lo "1.000000"; conf_hi "1.000000"; cov "0.004513";
Scaffold1136	Cufflinks	transcript	2777	3733	1000	+	.	gene_id "CUFF.767"; transcript_id "CUFF.767.1"; FPKM "1.0000000000"; frac "0.000000"; conf_lo "1.000000"; conf_hi "1.000000"; cov "0.023485";
Scaffold1136	Cufflinks	exon	2777	3733	1000	+	.	gene_id "CUFF.767"; transcript_id "CUFF.767.1"; exon_number "1"; FPKM "1.0000000000"; frac "0.000000"; conf_lo "1.000000"; conf_hi "1.000000"; cov "0.023485";
Scaffold1136	Cufflinks	transcript	3565	4710	1000	-	.	gene_id "CUFF.768"; transcript_id "CUFF.768.1"; FPKM "1.0000000000"; frac "0.000000"; conf_lo "1.000000"; conf_hi "1.000000"; cov "0.023485";
Scaffold1136	Cufflinks	exon	3565	3774	1000	-	.	gene_id "CUFF.768"; transcript_id "CUFF.768.1"; exon_number "1"; FPKM "1.0000000000"; frac "0.000000"; conf_lo "1.000000"; conf_hi "1.000000"; cov "0.023485";
Scaffold1136	Cufflinks	exon	3839	4226	1000	-	.	gene_id "CUFF.768"; transcript_id "CUFF.768.1"; exon_number "2"; FPKM "1.0000000000"; frac "0.000000"; conf_lo "1.000000"; conf_hi "1.000000"; cov "0.023485";
Scaffold1136	Cufflinks	exon	4291	4423	1000	-	.	gene_id "CUFF.768"; transcript_id "CUFF.768.1"; exon_number "3"; FPKM "1.0000000000"; frac "0.000000"; conf_lo "1.000000"; conf_hi "1.000000"; cov "0.023485";
Scaffold1136	Cufflinks	exon	4603	4710	1000	-	.	gene_id "CUFF.768"; transcript_id "CUFF.768.1"; exon_number "4"; FPKM "1.0000000000"; frac "0.000000"; conf_lo "1.000000"; conf_hi "1.000000"; cov "0.023485";
Scaffold1136	Cufflinks	transcript	5055	5594	1000	-	.	gene_id "CUFF.769"; transcript_id "CUFF.769.1"; FPKM "1.0000000000"; frac "0.000000"; conf_lo "1.000000"; conf_hi "1.000000"; cov "0.010545";
Scaffold1136	Cufflinks	exon	5055	5254	1000	-	.	gene_id "CUFF.769"; transcript_id "CUFF.769.1"; exon_number "1"; FPKM "1.0000000000"; frac "0.000000"; conf_lo "1.000000"; conf_hi "1.000000"; cov "0.010545";
Scaffold1136	Cufflinks	exon	5301	5471	1000	-	.	gene_id "CUFF.769"; transcript_id "CUFF.769.1"; exon_number "2"; FPKM "1.0000000000"; frac "0.000000"; conf_lo "1.000000"; conf_hi "1.000000"; cov "0.010545";
Scaffold1136	Cufflinks	exon	5568	5594	1000	-	.	gene_id "CUFF.769"; transcript_id "CUFF.769.1"; exon_number "3"; FPKM "1.0000000000"; frac "0.000000"; conf_lo "1.000000"; conf_hi "1.000000"; cov "0.010545";
Scaffold1136	Cufflinks	transcript	5055	5554	1000	-	.	gene_id "CUFF.769"; transcript_id "CUFF.769.2"; FPKM "1.0000000000"; frac "0.000000"; conf_lo "1.000000"; conf_hi "1.000000"; cov "0.010545";
Scaffold1136	Cufflinks	exon	5055	5254	1000	-	.	gene_id "CUFF.769"; transcript_id "CUFF.769.2"; exon_number "1"; FPKM "1.0000000000"; frac "0.000000"; conf_lo "1.000000"; conf_hi "1.000000"; cov "0.010545";
Scaffold1136	Cufflinks	exon	5316	5471	1000	-	.	gene_id "CUFF.769"; transcript_id "CUFF.769.2"; exon_number "2"; FPKM "1.0000000000"; frac "0.000000"; conf_lo "1.000000"; conf_hi "1.000000"; cov "0.010545";
Scaffold1136	Cufflinks	exon	5534	5554	1000	-	.	gene_id "CUFF.769"; transcript_id "CUFF.769.2"; exon_number "3"; FPKM "1.0000000000"; frac "0.000000"; conf_lo "1.000000"; conf_hi "1.000000"; cov "0.010545";
Scaffold1136	Cufflinks	transcript	8476	9122	1000	+	.	gene_id "CUFF.770"; transcript_id "CUFF.770.1"; FPKM "1.0000000000"; frac "0.000000"; conf_lo "1.000000"; conf_hi "1.000000"; cov "0.018025";
Scaffold1136	Cufflinks	exon	8476	9122	1000	+	.	gene_id "CUFF.770"; transcript_id "CUFF.770.1"; exon_number "1"; FPKM "1.0000000000"; frac "0.000000"; conf_lo "1.000000"; conf_hi "1.000000"; cov "0.018025";
Scaffold1136	Cufflinks	transcript	13226	14638	1000	-	.	gene_id "CUFF.771"; transcript_id "CUFF.771.1"; FPKM "1.0000000000"; frac "0.000000"; conf_lo "1.000000"; conf_hi "1.000000"; cov "0.018861";
Scaffold1136	Cufflinks	exon	13226	13698	1000	-	.	gene_id "CUFF.771"; transcript_id "CUFF.771.1"; exon_number "1"; FPKM "1.0000000000"; frac "0.000000"; conf_lo "1.000000"; conf_hi "1.000000"; cov "0.018861";
Scaffold1136	Cufflinks	exon	14077	14638	1000	-	.	gene_id "CUFF.771"; transcript_id "CUFF.771.1"; exon_number "2"; FPKM "1.0000000000"; frac "0.000000"; conf_lo "1.000000"; conf_hi "1.000000"; cov "0.018861";
Scaffold1136	Cufflinks	transcript	24333	37708	1000	+	.	gene_id "CUFF.772"; transcript_id "CUFF.772.1"; FPKM "1.0000000000"; frac "0.000000"; conf_lo "1.000000"; conf_hi "1.000000"; cov "0.056805";
Scaffold1136	Cufflinks	exon	24333	24490	1000	+	.	gene_id "CUFF.772"; transcript_id "CUFF.772.1"; exon_number "1"; FPKM "1.0000000000"; frac "0.000000"; conf_lo "1.000000"; conf_hi "1.000000"; cov "0.056805";
Scaffold1136	Cufflinks	exon	28043	28437	1000	+	.	gene_id "CUFF.772"; transcript_id "CUFF.772.1"; exon_number "2"; FPKM "1.0000000000"; frac "0.000000"; conf_lo "1.000000"; conf_hi "1.000000"; cov "0.056805";
Scaffold1136	Cufflinks	exon	36048	37396	1000	+	.	gene_id "CUFF.772"; transcript_id "CUFF.772.1"; exon_number "3"; FPKM "1.0000000000"; frac "0.000000"; conf_lo "1.000000"; conf_hi "1.000000"; cov "0.056805";
Scaffold1136	Cufflinks	exon	37467	37708	1000	+	.	gene_id "CUFF.772"; transcript_id "CUFF.772.1"; exon_number "4"; FPKM "1.0000000000"; frac "0.000000"; conf_lo "1.000000"; conf_hi "1.000000"; cov "0.056805";
Scaffold1136	Cufflinks	transcript	24497	37708	1000	+	.	gene_id "CUFF.772"; transcript_id "CUFF.772.2"; FPKM "1.0000000000"; frac "0.000000"; conf_lo "1.000000"; conf_hi "1.000000"; cov "0.056805";
Scaffold1136	Cufflinks	exon	24497	24497	1000	+	.	gene_id "CUFF.772"; transcript_id "CUFF.772.2"; exon_number "1"; FPKM "1.0000000000"; frac "0.000000"; conf_lo "1.000000"; conf_hi "1.000000"; cov "0.056805";
Scaffold1136	Cufflinks	exon	28050	28437	1000	+	.	gene_id "CUFF.772"; transcript_id "CUFF.772.2"; exon_number "2"; FPKM "1.0000000000"; frac "0.000000"; conf_lo "1.000000"; conf_hi "1.000000"; cov "0.056805";
Scaffold1136	Cufflinks	exon	36048	37396	1000	+	.	gene_id "CUFF.772"; transcript_id "CUFF.772.2"; exon_number "3"; FPKM "1.0000000000"; frac "0.000000"; conf_lo "1.000000"; conf_hi "1.000000"; cov "0.056805";
Scaffold1136	Cufflinks	exon	37467	37708	1000	+	.	gene_id "CUFF.772"; transcript_id "CUFF.772.2"; exon_number "4"; FPKM "1.0000000000"; frac "0.000000"; conf_lo "1.000000"; conf_hi "1.000000"; cov "0.056805";
Scaffold1136	Cufflinks	transcript	27792	37708	1000	+	.	gene_id "CUFF.772"; transcript_id "CUFF.772.3"; FPKM "1.0000000000"; frac "0.000000"; conf_lo "1.000000"; conf_hi "1.000000"; cov "0.056805";
Scaffold1136	Cufflinks	exon	27792	27806	1000	+	.	gene_id "CUFF.772"; transcript_id "CUFF.772.3"; exon_number "1"; FPKM "1.0000000000"; frac "0.000000"; conf_lo "1.000000"; conf_hi "1.000000"; cov "0.056805";
Scaffold1136	Cufflinks	exon	28043	28437	1000	+	.	gene_id "CUFF.772"; transcript_id "CUFF.772.3"; exon_number "2"; FPKM "1.0000000000"; frac "0.000000"; conf_lo "1.000000"; conf_hi "1.000000"; cov "0.056805";
Scaffold1136	Cufflinks	exon	36048	37396	1000	+	.	gene_id "CUFF.772"; transcript_id "CUFF.772.3"; exon_number "3"; FPKM "1.0000000000"; frac "0.000000"; conf_lo "1.000000"; conf_hi "1.000000"; cov "0.056805";
Scaffold1136	Cufflinks	exon	37467	37708	1000	+	.	gene_id "CUFF.772"; transcript_id "CUFF.772.3"; exon_number "4"; FPKM "1.0000000000"; frac "0.000000"; conf_lo "1.000000"; conf_hi "1.000000"; cov "0.056805";
Scaffold1137	Cufflinks	transcript	2905	4656	1000	-	.	gene_id "CUFF.773"; transcript_id "CUFF.773.1"; FPKM "1.0000000000"; frac "0.000000"; conf_lo "1.000000"; conf_hi "1.000000"; cov "0.037066";
Scaffold1137	Cufflinks	exon	2905	4250	1000	-	.	gene_id "CUFF.773"; transcript_id "CUFF.773.1"; exon_number "1"; FPKM "1.0000000000"; frac "0.000000"; conf_lo "1.000000"; conf_hi "1.000000"; cov "0.037066";
Scaffold1137	Cufflinks	exon	4638	4656	1000	-	.	gene_id "CUFF.773"; transcript_id "CUFF.773.1"; exon_number "2"; FPKM "1.0000000000"; frac "0.000000"; conf_lo "1.000000"; conf_hi "1.000000"; cov "0.037066";
Scaffold1137	Cufflinks	transcript	8330	24324	1000	-	.	gene_id "CUFF.774"; transcript_id "CUFF.774.1"; FPKM "1.0000000000"; frac "0.000000"; conf_lo "1.000000"; conf_hi "1.000000"; cov "0.073422";
Scaffold1137	Cufflinks	exon	8330	8338	1000	-	.	gene_id "CUFF.774"; transcript_id "CUFF.774.1"; exon_number "1"; FPKM "1.0000000000"; frac "0.000000"; conf_lo "1.000000"; conf_hi "1.000000"; cov "0.073422";
Scaffold1137	Cufflinks	exon	8407	8526	1000	-	.	gene_id "CUFF.774"; transcript_id "CUFF.774.1"; exon_number "2"; FPKM "1.0000000000"; frac "0.000000"; conf_lo "1.000000"; conf_hi "1.000000"; cov "0.073422";
Scaffold1137	Cufflinks	exon	12321	13467	1000	-	.	gene_id "CUFF.774"; transcript_id "CUFF.774.1"; exon_number "3"; FPKM "1.0000000000"; frac "0.000000"; conf_lo "1.000000"; conf_hi "1.000000"; cov "0.073422";
Scaffold1137	Cufflinks	exon	13520	15608	1000	-	.	gene_id "CUFF.774"; transcript_id "CUFF.774.1"; exon_number "4"; FPKM "1.0000000000"; frac "0.000000"; conf_lo "1.000000"; conf_hi "1.000000"; cov "0.073422";
Scaffold1137	Cufflinks	exon	15713	16815	1000	-	.	gene_id "CUFF.774"; transcript_id "CUFF.774.1"; exon_number "5"; FPKM "1.0000000000"; frac "0.000000"; conf_lo "1.000000"; conf_hi "1.000000"; cov "0.073422";
Scaffold1137	Cufflinks	exon	22743	22960	1000	-	.	gene_id "CUFF.774"; transcript_id "CUFF.774.1"; exon_number "6"; FPKM "1.0000000000"; frac "0.000000"; conf_lo "1.000000"; conf_hi "1.000000"; cov "0.073422";
Scaffold1137	Cufflinks	exon	24322	24324	1000	-	.	gene_id "CUFF.774"; transcript_id "CUFF.774.1"; exon_number "7"; FPKM "1.0000000000"; frac "0.000000"; conf_lo "1.000000"; conf_hi "1.000000"; cov "0.073422";
Scaffold1137	Cufflinks	transcript	41334	42774	1000	-	.	gene_id "CUFF.775"; transcript_id "CUFF.775.1"; FPKM "1.0000000000"; frac "0.000000"; conf_lo "1.000000"; conf_hi "1.000000"; cov "0.040145";
Scaffold1137	Cufflinks	exon	41334	42774	1000	-	.	gene_id "CUFF.775"; transcript_id "CUFF.775.1"; exon_number "1"; FPKM "1.0000000000"; frac "0.000000"; conf_lo "1.000000"; conf_hi "1.000000"; cov "0.040145";
Scaffold113777	Cufflinks	transcript	453	541	1000	-	.	gene_id "CUFF.776"; transcript_id "CUFF.776.1"; FPKM "1.0000000000"; frac "0.000000"; conf_lo "1.000000"; conf_hi "1.000000"; cov "0.002479";
Scaffold113777	Cufflinks	exon	453	541	1000	-	.	gene_id "CUFF.776"; transcript_id "CUFF.776.1"; exon_number "1"; FPKM "1.0000000000"; frac "0.000000"; conf_lo "1.000000"; conf_hi "1.000000"; cov "0.002479";
Scaffold1138	Cufflinks	transcript	9133	10318	1000	+	.	gene_id "CUFF.777"; transcript_id "CUFF.777.1"; FPKM "1.0000000000"; frac "0.000000"; conf_lo "1.000000"; conf_hi "1.000000"; cov "0.033041";
Scaffold1138	Cufflinks	exon	9133	10318	1000	+	.	gene_id "CUFF.777"; transcript_id "CUFF.777.1"; exon_number "1"; FPKM "1.0000000000"; frac "0.000000"; conf_lo "1.000000"; conf_hi "1.000000"; cov "0.033041";
Scaffold1138	Cufflinks	transcript	14221	33899	1000	-	.	gene_id "CUFF.778"; transcript_id "CUFF.778.1"; FPKM "1.0000000000"; frac "0.000000"; conf_lo "1.000000"; conf_hi "1.000000"; cov "0.063156";
Scaffold1138	Cufflinks	exon	14221	14731	1000	-	.	gene_id "CUFF.778"; transcript_id "CUFF.778.1"; exon_number "1"; FPKM "1.0000000000"; frac "0.000000"; conf_lo "1.000000"; conf_hi "1.000000"; cov "0.063156";
Scaffold1138	Cufflinks	exon	18613	18768	1000	-	.	gene_id "CUFF.778"; transcript_id "CUFF.778.1"; exon_number "2"; FPKM "1.0000000000"; frac "0.000000"; conf_lo "1.000000"; conf_hi "1.000000"; cov "0.063156";
Scaffold1138	Cufflinks	exon	18829	18949	1000	-	.	gene_id "CUFF.778"; transcript_id "CUFF.778.1"; exon_number "3"; FPKM "1.0000000000"; frac "0.000000"; conf_lo "1.000000"; conf_hi "1.000000"; cov "0.063156";
Scaffold1138	Cufflinks	exon	27149	28142	1000	-	.	gene_id "CUFF.778"; transcript_id "CUFF.778.1"; exon_number "4"; FPKM "1.0000000000"; frac "0.000000"; conf_lo "1.000000"; conf_hi "1.000000"; cov "0.063156";
Scaffold1138	Cufflinks	exon	32552	33899	1000	-	.	gene_id "CUFF.778"; transcript_id "CUFF.778.1"; exon_number "5"; FPKM "1.0000000000"; frac "0.000000"; conf_lo "1.000000"; conf_hi "1.000000"; cov "0.063156";
Scaffold1138	Cufflinks	transcript	22454	34687	1000	-	.	gene_id "CUFF.778"; transcript_id "CUFF.778.2"; FPKM "1.0000000000"; frac "0.000000"; conf_lo "1.000000"; conf_hi "1.000000"; cov "0.063156";
Scaffold1138	Cufflinks	exon	22454	22459	1000	-	.	gene_id "CUFF.778"; transcript_id "CUFF.778.2"; exon_number "1"; FPKM "1.0000000000"; frac "0.000000"; conf_lo "1.000000"; conf_hi "1.000000"; cov "0.063156";
Scaffold1138	Cufflinks	exon	27193	28142	1000	-	.	gene_id "CUFF.778"; transcript_id "CUFF.778.2"; exon_number "2"; FPKM "1.0000000000"; frac "0.000000"; conf_lo "1.000000"; conf_hi "1.000000"; cov "0.063156";
Scaffold1138	Cufflinks	exon	32552	34687	1000	-	.	gene_id "CUFF.778"; transcript_id "CUFF.778.2"; exon_number "3"; FPKM "1.0000000000"; frac "0.000000"; conf_lo "1.000000"; conf_hi "1.000000"; cov "0.063156";
Scaffold1138	Cufflinks	transcript	37254	38552	1000	+	.	gene_id "CUFF.779"; transcript_id "CUFF.779.1"; FPKM "1.0000000000"; frac "0.000000"; conf_lo "1.000000"; conf_hi "1.000000"; cov "0.036189";
Scaffold1138	Cufflinks	exon	37254	38552	1000	+	.	gene_id "CUFF.779"; transcript_id "CUFF.779.1"; exon_number "1"; FPKM "1.0000000000"; frac "0.000000"; conf_lo "1.000000"; conf_hi "1.000000"; cov "0.036189";
Scaffold1139	Cufflinks	transcript	9367	10140	1000	-	.	gene_id "CUFF.780"; transcript_id "CUFF.780.1"; FPKM "1.0000000000"; frac "0.000000"; conf_lo "1.000000"; conf_hi "1.000000"; cov "0.021563";
Scaffold1139	Cufflinks	exon	9367	10140	1000	-	.	gene_id "CUFF.780"; transcript_id "CUFF.780.1"; exon_number "1"; FPKM "1.0000000000"; frac "0.000000"; conf_lo "1.000000"; conf_hi "1.000000"; cov "0.021563";
Scaffold1139	Cufflinks	transcript	16549	17538	1000	-	.	gene_id "CUFF.781"; transcript_id "CUFF.781.1"; FPKM "1.0000000000"; frac "0.000000"; conf_lo "1.000000"; conf_hi "1.000000"; cov "0.024070";
Scaffold1139	Cufflinks	exon	16549	16899	1000	-	.	gene_id "CUFF.781"; transcript_id "CUFF.781.1"; exon_number "1"; FPKM "1.0000000000"; frac "0.000000"; conf_lo "1.000000"; conf_hi "1.000000"; cov "0.024070";
Scaffold1139	Cufflinks	exon	16926	17538	1000	-	.	gene_id "CUFF.781"; transcript_id "CUFF.781.1"; exon_number "2"; FPKM "1.0000000000"; frac "0.000000"; conf_lo "1.000000"; conf_hi "1.000000"; cov "0.024070";
Scaffold114	Cufflinks	transcript	154520	180011	1000	+	.	gene_id "CUFF.782"; transcript_id "CUFF.782.1"; FPKM "1.0000000000"; frac "0.000000"; conf_lo "1.000000"; conf_hi "1.000000"; cov "0.166917";
Scaffold114	Cufflinks	exon	154520	154541	1000	+	.	gene_id "CUFF.782"; transcript_id "CUFF.782.1"; exon_number "1"; FPKM "1.0000000000"; frac "0.000000"; conf_lo "1.000000"; conf_hi "1.000000"; cov "0.166917";
Scaffold114	Cufflinks	exon	154583	154846	1000	+	.	gene_id "CUFF.782"; transcript_id "CUFF.782.1"; exon_number "2"; FPKM "1.0000000000"; frac "0.000000"; conf_lo "1.000000"; conf_hi "1.000000"; cov "0.166917";
Scaffold114	Cufflinks	exon	157701	158804	1000	+	.	gene_id "CUFF.782"; transcript_id "CUFF.782.1"; exon_number "3"; FPKM "1.0000000000"; frac "0.000000"; conf_lo "1.000000"; conf_hi "1.000000"; cov "0.166917";
Scaffold114	Cufflinks	exon	159645	159922	1000	+	.	gene_id "CUFF.782"; transcript_id "CUFF.782.1"; exon_number "4"; FPKM "1.0000000000"; frac "0.000000"; conf_lo "1.000000"; conf_hi "1.000000"; cov "0.166917";
Scaffold114	Cufflinks	exon	159993	160209	1000	+	.	gene_id "CUFF.782"; transcript_id "CUFF.782.1"; exon_number "5"; FPKM "1.0000000000"; frac "0.000000"; conf_lo "1.000000"; conf_hi "1.000000"; cov "0.166917";
Scaffold114	Cufflinks	exon	162985	163179	1000	+	.	gene_id "CUFF.782"; transcript_id "CUFF.782.1"; exon_number "6"; FPKM "1.0000000000"; frac "0.000000"; conf_lo "1.000000"; conf_hi "1.000000"; cov "0.166917";
Scaffold114	Cufflinks	exon	163253	163462	1000	+	.	gene_id "CUFF.782"; transcript_id "CUFF.782.1"; exon_number "7"; FPKM "1.0000000000"; frac "0.000000"; conf_lo "1.000000"; conf_hi "1.000000"; cov "0.166917";
Scaffold114	Cufflinks	exon	167163	167364	1000	+	.	gene_id "CUFF.782"; transcript_id "CUFF.782.1"; exon_number "8"; FPKM "1.0000000000"; frac "0.000000"; conf_lo "1.000000"; conf_hi "1.000000"; cov "0.166917";
Scaffold114	Cufflinks	exon	167980	168113	1000	+	.	gene_id "CUFF.782"; transcript_id "CUFF.782.1"; exon_number "9"; FPKM "1.0000000000"; frac "0.000000"; conf_lo "1.000000"; conf_hi "1.000000"; cov "0.166917";
Scaffold114	Cufflinks	exon	168172	168379	1000	+	.	gene_id "CUFF.782"; transcript_id "CUFF.782.1"; exon_number "10"; FPKM "1.0000000000"; frac "0.000000"; conf_lo "1.000000"; conf_hi "1.000000"; cov "0.166917";
Scaffold114	Cufflinks	exon	173122	173907	1000	+	.	gene_id "CUFF.782"; transcript_id "CUFF.782.1"; exon_number "11"; FPKM "1.0000000000"; frac "0.000000"; conf_lo "1.000000"; conf_hi "1.000000"; cov "0.166917";
Scaffold114	Cufflinks	exon	173969	178016	1000	+	.	gene_id "CUFF.782"; transcript_id "CUFF.782.1"; exon_number "12"; FPKM "1.0000000000"; frac "0.000000"; conf_lo "1.000000"; conf_hi "1.000000"; cov "0.166917";
Scaffold114	Cufflinks	exon	178106	180011	1000	+	.	gene_id "CUFF.782"; transcript_id "CUFF.782.1"; exon_number "13"; FPKM "1.0000000000"; frac "0.000000"; conf_lo "1.000000"; conf_hi "1.000000"; cov "0.166917";
Scaffold114	Cufflinks	transcript	181701	183339	1000	+	.	gene_id "CUFF.783"; transcript_id "CUFF.783.1"; FPKM "1.0000000000"; frac "0.000000"; conf_lo "1.000000"; conf_hi "1.000000"; cov "0.045661";
Scaffold114	Cufflinks	exon	181701	183339	1000	+	.	gene_id "CUFF.783"; transcript_id "CUFF.783.1"; exon_number "1"; FPKM "1.0000000000"; frac "0.000000"; conf_lo "1.000000"; conf_hi "1.000000"; cov "0.045661";
Scaffold114	Cufflinks	transcript	188049	189024	1000	-	.	gene_id "CUFF.784"; transcript_id "CUFF.784.1"; FPKM "1.0000000000"; frac "0.000000"; conf_lo "1.000000"; conf_hi "1.000000"; cov "0.027190";
Scaffold114	Cufflinks	exon	188049	189024	1000	-	.	gene_id "CUFF.784"; transcript_id "CUFF.784.1"; exon_number "1"; FPKM "1.0000000000"; frac "0.000000"; conf_lo "1.000000"; conf_hi "1.000000"; cov "0.027190";
Scaffold114	Cufflinks	transcript	190857	201759	1000	-	.	gene_id "CUFF.785"; transcript_id "CUFF.785.1"; FPKM "1.0000000000"; frac "0.000000"; conf_lo "1.000000"; conf_hi "1.000000"; cov "0.058560";
Scaffold114	Cufflinks	exon	190857	191623	1000	-	.	gene_id "CUFF.785"; transcript_id "CUFF.785.1"; exon_number "1"; FPKM "1.0000000000"; frac "0.000000"; conf_lo "1.000000"; conf_hi "1.000000"; cov "0.058560";
Scaffold114	Cufflinks	exon	195453	196173	1000	-	.	gene_id "CUFF.785"; transcript_id "CUFF.785.1"; exon_number "2"; FPKM "1.0000000000"; frac "0.000000"; conf_lo "1.000000"; conf_hi "1.000000"; cov "0.058560";
Scaffold114	Cufflinks	exon	196245	196511	1000	-	.	gene_id "CUFF.785"; transcript_id "CUFF.785.1"; exon_number "3"; FPKM "1.0000000000"; frac "0.000000"; conf_lo "1.000000"; conf_hi "1.000000"; cov "0.058560";
Scaffold114	Cufflinks	exon	196575	196729	1000	-	.	gene_id "CUFF.785"; transcript_id "CUFF.785.1"; exon_number "4"; FPKM "1.0000000000"; frac "0.000000"; conf_lo "1.000000"; conf_hi "1.000000"; cov "0.058560";
Scaffold114	Cufflinks	exon	199999	201396	1000	-	.	gene_id "CUFF.785"; transcript_id "CUFF.785.1"; exon_number "5"; FPKM "1.0000000000"; frac "0.000000"; conf_lo "1.000000"; conf_hi "1.000000"; cov "0.058560";
Scaffold114	Cufflinks	exon	201481	201759	1000	-	.	gene_id "CUFF.785"; transcript_id "CUFF.785.1"; exon_number "6"; FPKM "1.0000000000"; frac "0.000000"; conf_lo "1.000000"; conf_hi "1.000000"; cov "0.058560";
Scaffold114	Cufflinks	transcript	215670	216743	1000	-	.	gene_id "CUFF.786"; transcript_id "CUFF.786.1"; FPKM "1.0000000000"; frac "0.000000"; conf_lo "1.000000"; conf_hi "1.000000"; cov "0.025658";
Scaffold114	Cufflinks	exon	215670	216465	1000	-	.	gene_id "CUFF.786"; transcript_id "CUFF.786.1"; exon_number "1"; FPKM "1.0000000000"; frac "0.000000"; conf_lo "1.000000"; conf_hi "1.000000"; cov "0.025658";
Scaffold114	Cufflinks	exon	216527	216743	1000	-	.	gene_id "CUFF.786"; transcript_id "CUFF.786.1"; exon_number "2"; FPKM "1.0000000000"; frac "0.000000"; conf_lo "1.000000"; conf_hi "1.000000"; cov "0.025658";
Scaffold114	Cufflinks	transcript	216999	217656	1000	-	.	gene_id "CUFF.787"; transcript_id "CUFF.787.1"; FPKM "1.0000000000"; frac "0.000000"; conf_lo "1.000000"; conf_hi "1.000000"; cov "0.014487";
Scaffold114	Cufflinks	exon	216999	217220	1000	-	.	gene_id "CUFF.787"; transcript_id "CUFF.787.1"; exon_number "1"; FPKM "1.0000000000"; frac "0.000000"; conf_lo "1.000000"; conf_hi "1.000000"; cov "0.014487";
Scaffold114	Cufflinks	exon	217283	217398	1000	-	.	gene_id "CUFF.787"; transcript_id "CUFF.787.1"; exon_number "2"; FPKM "1.0000000000"; frac "0.000000"; conf_lo "1.000000"; conf_hi "1.000000"; cov "0.014487";
Scaffold114	Cufflinks	exon	217458	217656	1000	-	.	gene_id "CUFF.787"; transcript_id "CUFF.787.1"; exon_number "3"; FPKM "1.0000000000"; frac "0.000000"; conf_lo "1.000000"; conf_hi "1.000000"; cov "0.014487";
Scaffold114	Cufflinks	transcript	217932	219136	1000	-	.	gene_id "CUFF.788"; transcript_id "CUFF.788.1"; FPKM "1.0000000000"; frac "0.000000"; conf_lo "1.000000"; conf_hi "1.000000"; cov "0.030338";
Scaffold114	Cufflinks	exon	217932	218246	1000	-	.	gene_id "CUFF.788"; transcript_id "CUFF.788.1"; exon_number "1"; FPKM "1.0000000000"; frac "0.000000"; conf_lo "1.000000"; conf_hi "1.000000"; cov "0.030338";
Scaffold114	Cufflinks	exon	218306	218904	1000	-	.	gene_id "CUFF.788"; transcript_id "CUFF.788.1"; exon_number "2"; FPKM "1.0000000000"; frac "0.000000"; conf_lo "1.000000"; conf_hi "1.000000"; cov "0.030338";
Scaffold114	Cufflinks	exon	218962	219136	1000	-	.	gene_id "CUFF.788"; transcript_id "CUFF.788.1"; exon_number "3"; FPKM "1.0000000000"; frac "0.000000"; conf_lo "1.000000"; conf_hi "1.000000"; cov "0.030338";
Scaffold114	Cufflinks	transcript	219217	219747	1000	+	.	gene_id "CUFF.789"; transcript_id "CUFF.789.1"; FPKM "1.0000000000"; frac "0.000000"; conf_lo "1.000000"; conf_hi "1.000000"; cov "0.011088";
Scaffold114	Cufflinks	exon	219217	219488	1000	+	.	gene_id "CUFF.789"; transcript_id "CUFF.789.1"; exon_number "1"; FPKM "1.0000000000"; frac "0.000000"; conf_lo "1.000000"; conf_hi "1.000000"; cov "0.011088";
Scaffold114	Cufflinks	exon	219563	219747	1000	+	.	gene_id "CUFF.789"; transcript_id "CUFF.789.1"; exon_number "2"; FPKM "1.0000000000"; frac "0.000000"; conf_lo "1.000000"; conf_hi "1.000000"; cov "0.011088";
Scaffold114	Cufflinks	transcript	220183	225932	1000	+	.	gene_id "CUFF.790"; transcript_id "CUFF.790.1"; FPKM "1.0000000000"; frac "0.000000"; conf_lo "1.000000"; conf_hi "1.000000"; cov "0.032205";
Scaffold114	Cufflinks	exon	220183	220378	1000	+	.	gene_id "CUFF.790"; transcript_id "CUFF.790.1"; exon_number "1"; FPKM "1.0000000000"; frac "0.000000"; conf_lo "1.000000"; conf_hi "1.000000"; cov "0.032205";
Scaffold114	Cufflinks	exon	220447	220566	1000	+	.	gene_id "CUFF.790"; transcript_id "CUFF.790.1"; exon_number "2"; FPKM "1.0000000000"; frac "0.000000"; conf_lo "1.000000"; conf_hi "1.000000"; cov "0.032205";
Scaffold114	Cufflinks	exon	220641	220885	1000	+	.	gene_id "CUFF.790"; transcript_id "CUFF.790.1"; exon_number "3"; FPKM "1.0000000000"; frac "0.000000"; conf_lo "1.000000"; conf_hi "1.000000"; cov "0.032205";
Scaffold114	Cufflinks	exon	224773	225217	1000	+	.	gene_id "CUFF.790"; transcript_id "CUFF.790.1"; exon_number "4"; FPKM "1.0000000000"; frac "0.000000"; conf_lo "1.000000"; conf_hi "1.000000"; cov "0.032205";
Scaffold114	Cufflinks	exon	225581	225932	1000	+	.	gene_id "CUFF.790"; transcript_id "CUFF.790.1"; exon_number "5"; FPKM "1.0000000000"; frac "0.000000"; conf_lo "1.000000"; conf_hi "1.000000"; cov "0.032205";
Scaffold114	Cufflinks	transcript	220679	225932	1000	+	.	gene_id "CUFF.790"; transcript_id "CUFF.790.2"; FPKM "1.0000000000"; frac "0.000000"; conf_lo "1.000000"; conf_hi "1.000000"; cov "0.032205";
Scaffold114	Cufflinks	exon	220679	220886	1000	+	.	gene_id "CUFF.790"; transcript_id "CUFF.790.2"; exon_number "1"; FPKM "1.0000000000"; frac "0.000000"; conf_lo "1.000000"; conf_hi "1.000000"; cov "0.032205";
Scaffold114	Cufflinks	exon	224774	225270	1000	+	.	gene_id "CUFF.790"; transcript_id "CUFF.790.2"; exon_number "2"; FPKM "1.0000000000"; frac "0.000000"; conf_lo "1.000000"; conf_hi "1.000000"; cov "0.032205";
Scaffold114	Cufflinks	exon	225535	225932	1000	+	.	gene_id "CUFF.790"; transcript_id "CUFF.790.2"; exon_number "3"; FPKM "1.0000000000"; frac "0.000000"; conf_lo "1.000000"; conf_hi "1.000000"; cov "0.032205";
Scaffold114	Cufflinks	transcript	231865	238935	1000	+	.	gene_id "CUFF.791"; transcript_id "CUFF.791.1"; FPKM "1.0000000000"; frac "0.000000"; conf_lo "1.000000"; conf_hi "1.000000"; cov "0.026132";
Scaffold114	Cufflinks	exon	231865	232177	1000	+	.	gene_id "CUFF.791"; transcript_id "CUFF.791.1"; exon_number "1"; FPKM "1.0000000000"; frac "0.000000"; conf_lo "1.000000"; conf_hi "1.000000"; cov "0.026132";
Scaffold114	Cufflinks	exon	232236	232391	1000	+	.	gene_id "CUFF.791"; transcript_id "CUFF.791.1"; exon_number "2"; FPKM "1.0000000000"; frac "0.000000"; conf_lo "1.000000"; conf_hi "1.000000"; cov "0.026132";
Scaffold114	Cufflinks	exon	237924	238708	1000	+	.	gene_id "CUFF.791"; transcript_id "CUFF.791.1"; exon_number "3"; FPKM "1.0000000000"; frac "0.000000"; conf_lo "1.000000"; conf_hi "1.000000"; cov "0.026132";
Scaffold114	Cufflinks	exon	238767	238935	1000	+	.	gene_id "CUFF.791"; transcript_id "CUFF.791.1"; exon_number "4"; FPKM "1.0000000000"; frac "0.000000"; conf_lo "1.000000"; conf_hi "1.000000"; cov "0.026132";
Scaffold114	Cufflinks	transcript	234802	238712	1000	+	.	gene_id "CUFF.791"; transcript_id "CUFF.791.2"; FPKM "1.0000000000"; frac "0.000000"; conf_lo "1.000000"; conf_hi "1.000000"; cov "0.026132";
Scaffold114	Cufflinks	exon	234802	235374	1000	+	.	gene_id "CUFF.791"; transcript_id "CUFF.791.2"; exon_number "1"; FPKM "1.0000000000"; frac "0.000000"; conf_lo "1.000000"; conf_hi "1.000000"; cov "0.026132";
Scaffold114	Cufflinks	exon	237924	238127	1000	+	.	gene_id "CUFF.791"; transcript_id "CUFF.791.2"; exon_number "2"; FPKM "1.0000000000"; frac "0.000000"; conf_lo "1.000000"; conf_hi "1.000000"; cov "0.026132";
Scaffold114	Cufflinks	exon	238187	238712	1000	+	.	gene_id "CUFF.791"; transcript_id "CUFF.791.2"; exon_number "3"; FPKM "1.0000000000"; frac "0.000000"; conf_lo "1.000000"; conf_hi "1.000000"; cov "0.026132";
Scaffold114	Cufflinks	transcript	238955	239368	1000	-	.	gene_id "CUFF.792"; transcript_id "CUFF.792.1"; FPKM "1.0000000000"; frac "0.000000"; conf_lo "1.000000"; conf_hi "1.000000"; cov "0.008845";
Scaffold114	Cufflinks	exon	238955	239143	1000	-	.	gene_id "CUFF.792"; transcript_id "CUFF.792.1"; exon_number "1"; FPKM "1.0000000000"; frac "0.000000"; conf_lo "1.000000"; conf_hi "1.000000"; cov "0.008845";
Scaffold114	Cufflinks	exon	239237	239368	1000	-	.	gene_id "CUFF.792"; transcript_id "CUFF.792.1"; exon_number "2"; FPKM "1.0000000000"; frac "0.000000"; conf_lo "1.000000"; conf_hi "1.000000"; cov "0.008845";
Scaffold1140	Cufflinks	transcript	740	7020	1000	+	.	gene_id "CUFF.793"; transcript_id "CUFF.793.1"; FPKM "1.0000000000"; frac "0.000000"; conf_lo "1.000000"; conf_hi "1.000000"; cov "0.040869";
Scaffold1140	Cufflinks	exon	740	807	1000	+	.	gene_id "CUFF.793"; transcript_id "CUFF.793.1"; exon_number "1"; FPKM "1.0000000000"; frac "0.000000"; conf_lo "1.000000"; conf_hi "1.000000"; cov "0.040869";
Scaffold1140	Cufflinks	exon	2243	2270	1000	+	.	gene_id "CUFF.793"; transcript_id "CUFF.793.1"; exon_number "2"; FPKM "1.0000000000"; frac "0.000000"; conf_lo "1.000000"; conf_hi "1.000000"; cov "0.040869";
Scaffold1140	Cufflinks	exon	5460	6449	1000	+	.	gene_id "CUFF.793"; transcript_id "CUFF.793.1"; exon_number "3"; FPKM "1.0000000000"; frac "0.000000"; conf_lo "1.000000"; conf_hi "1.000000"; cov "0.040869";
Scaffold1140	Cufflinks	exon	6581	6688	1000	+	.	gene_id "CUFF.793"; transcript_id "CUFF.793.1"; exon_number "4"; FPKM "1.0000000000"; frac "0.000000"; conf_lo "1.000000"; conf_hi "1.000000"; cov "0.040869";
Scaffold1140	Cufflinks	exon	6748	7020	1000	+	.	gene_id "CUFF.793"; transcript_id "CUFF.793.1"; exon_number "5"; FPKM "1.0000000000"; frac "0.000000"; conf_lo "1.000000"; conf_hi "1.000000"; cov "0.040869";
Scaffold1141	Cufflinks	transcript	8845	10860	1000	-	.	gene_id "CUFF.794"; transcript_id "CUFF.794.1"; FPKM "1.0000000000"; frac "0.000000"; conf_lo "1.000000"; conf_hi "1.000000"; cov "0.056164";
Scaffold1141	Cufflinks	exon	8845	10860	1000	-	.	gene_id "CUFF.794"; transcript_id "CUFF.794.1"; exon_number "1"; FPKM "1.0000000000"; frac "0.000000"; conf_lo "1.000000"; conf_hi "1.000000"; cov "0.056164";
Scaffold1141	Cufflinks	transcript	29837	31765	1000	-	.	gene_id "CUFF.795"; transcript_id "CUFF.795.1"; FPKM "1.0000000000"; frac "0.000000"; conf_lo "1.000000"; conf_hi "1.000000"; cov "0.033431";
Scaffold1141	Cufflinks	exon	29837	31032	1000	-	.	gene_id "CUFF.795"; transcript_id "CUFF.795.1"; exon_number "1"; FPKM "1.0000000000"; frac "0.000000"; conf_lo "1.000000"; conf_hi "1.000000"; cov "0.033431";
Scaffold1141	Cufflinks	exon	31762	31765	1000	-	.	gene_id "CUFF.795"; transcript_id "CUFF.795.1"; exon_number "2"; FPKM "1.0000000000"; frac "0.000000"; conf_lo "1.000000"; conf_hi "1.000000"; cov "0.033431";
Scaffold1141	Cufflinks	transcript	34783	35797	1000	+	.	gene_id "CUFF.796"; transcript_id "CUFF.796.1"; FPKM "1.0000000000"; frac "0.000000"; conf_lo "1.000000"; conf_hi "1.000000"; cov "0.026410";
Scaffold1141	Cufflinks	exon	34783	35721	1000	+	.	gene_id "CUFF.796"; transcript_id "CUFF.796.1"; exon_number "1"; FPKM "1.0000000000"; frac "0.000000"; conf_lo "1.000000"; conf_hi "1.000000"; cov "0.026410";
Scaffold1141	Cufflinks	exon	35789	35797	1000	+	.	gene_id "CUFF.796"; transcript_id "CUFF.796.1"; exon_number "2"; FPKM "1.0000000000"; frac "0.000000"; conf_lo "1.000000"; conf_hi "1.000000"; cov "0.026410";
Scaffold1143	Cufflinks	transcript	8650	10837	1000	-	.	gene_id "CUFF.797"; transcript_id "CUFF.797.1"; FPKM "1.0000000000"; frac "0.000000"; conf_lo "1.000000"; conf_hi "1.000000"; cov "0.057682";
Scaffold1143	Cufflinks	exon	8650	10282	1000	-	.	gene_id "CUFF.797"; transcript_id "CUFF.797.1"; exon_number "1"; FPKM "1.0000000000"; frac "0.000000"; conf_lo "1.000000"; conf_hi "1.000000"; cov "0.057682";
Scaffold1143	Cufflinks	exon	10369	10837	1000	-	.	gene_id "CUFF.797"; transcript_id "CUFF.797.1"; exon_number "2"; FPKM "1.0000000000"; frac "0.000000"; conf_lo "1.000000"; conf_hi "1.000000"; cov "0.057682";
Scaffold1143	Cufflinks	transcript	8650	10777	1000	-	.	gene_id "CUFF.797"; transcript_id "CUFF.797.2"; FPKM "1.0000000000"; frac "0.000000"; conf_lo "1.000000"; conf_hi "1.000000"; cov "0.057682";
Scaffold1143	Cufflinks	exon	8650	10283	1000	-	.	gene_id "CUFF.797"; transcript_id "CUFF.797.2"; exon_number "1"; FPKM "1.0000000000"; frac "0.000000"; conf_lo "1.000000"; conf_hi "1.000000"; cov "0.057682";
Scaffold1143	Cufflinks	exon	10370	10777	1000	-	.	gene_id "CUFF.797"; transcript_id "CUFF.797.2"; exon_number "2"; FPKM "1.0000000000"; frac "0.000000"; conf_lo "1.000000"; conf_hi "1.000000"; cov "0.057682";
Scaffold1143	Cufflinks	transcript	17024	18279	1000	+	.	gene_id "CUFF.798"; transcript_id "CUFF.798.1"; FPKM "1.0000000000"; frac "0.000000"; conf_lo "1.000000"; conf_hi "1.000000"; cov "0.031731";
Scaffold1143	Cufflinks	exon	17024	17261	1000	+	.	gene_id "CUFF.798"; transcript_id "CUFF.798.1"; exon_number "1"; FPKM "1.0000000000"; frac "0.000000"; conf_lo "1.000000"; conf_hi "1.000000"; cov "0.031731";
Scaffold1143	Cufflinks	exon	17379	18279	1000	+	.	gene_id "CUFF.798"; transcript_id "CUFF.798.1"; exon_number "2"; FPKM "1.0000000000"; frac "0.000000"; conf_lo "1.000000"; conf_hi "1.000000"; cov "0.031731";
Scaffold1143	Cufflinks	transcript	41478	41878	1000	-	.	gene_id "CUFF.799"; transcript_id "CUFF.799.1"; FPKM "1.0000000000"; frac "0.000000"; conf_lo "1.000000"; conf_hi "1.000000"; cov "0.011171";
Scaffold1143	Cufflinks	exon	41478	41878	1000	-	.	gene_id "CUFF.799"; transcript_id "CUFF.799.1"; exon_number "1"; FPKM "1.0000000000"; frac "0.000000"; conf_lo "1.000000"; conf_hi "1.000000"; cov "0.011171";
Scaffold1143	Cufflinks	transcript	42112	42413	1000	+	.	gene_id "CUFF.800"; transcript_id "CUFF.800.1"; FPKM "1.0000000000"; frac "0.000000"; conf_lo "1.000000"; conf_hi "1.000000"; cov "0.008413";
Scaffold1143	Cufflinks	exon	42112	42413	1000	+	.	gene_id "CUFF.800"; transcript_id "CUFF.800.1"; exon_number "1"; FPKM "1.0000000000"; frac "0.000000"; conf_lo "1.000000"; conf_hi "1.000000"; cov "0.008413";
Scaffold1143	Cufflinks	transcript	42499	43207	1000	-	.	gene_id "CUFF.801"; transcript_id "CUFF.801.1"; FPKM "1.0000000000"; frac "0.000000"; conf_lo "1.000000"; conf_hi "1.000000"; cov "0.019752";
Scaffold1143	Cufflinks	exon	42499	43207	1000	-	.	gene_id "CUFF.801"; transcript_id "CUFF.801.1"; exon_number "1"; FPKM "1.0000000000"; frac "0.000000"; conf_lo "1.000000"; conf_hi "1.000000"; cov "0.019752";
Scaffold114327	Cufflinks	transcript	20	91	1000	+	.	gene_id "CUFF.802"; transcript_id "CUFF.802.1"; FPKM "1.0000000000"; frac "0.000000"; conf_lo "1.000000"; conf_hi "1.000000"; cov "0.002006";
Scaffold114327	Cufflinks	exon	20	91	1000	+	.	gene_id "CUFF.802"; transcript_id "CUFF.802.1"; exon_number "1"; FPKM "1.0000000000"; frac "0.000000"; conf_lo "1.000000"; conf_hi "1.000000"; cov "0.002006";
Scaffold1144	Cufflinks	transcript	2852	9848	1000	-	.	gene_id "CUFF.803"; transcript_id "CUFF.803.1"; FPKM "1.0000000000"; frac "0.000000"; conf_lo "1.000000"; conf_hi "1.000000"; cov "0.057752";
Scaffold1144	Cufflinks	exon	2852	3430	1000	-	.	gene_id "CUFF.803"; transcript_id "CUFF.803.1"; exon_number "1"; FPKM "1.0000000000"; frac "0.000000"; conf_lo "1.000000"; conf_hi "1.000000"; cov "0.057752";
Scaffold1144	Cufflinks	exon	5849	6577	1000	-	.	gene_id "CUFF.803"; transcript_id "CUFF.803.1"; exon_number "2"; FPKM "1.0000000000"; frac "0.000000"; conf_lo "1.000000"; conf_hi "1.000000"; cov "0.057752";
Scaffold1144	Cufflinks	exon	7202	7874	1000	-	.	gene_id "CUFF.803"; transcript_id "CUFF.803.1"; exon_number "3"; FPKM "1.0000000000"; frac "0.000000"; conf_lo "1.000000"; conf_hi "1.000000"; cov "0.057752";
Scaffold1144	Cufflinks	exon	9757	9848	1000	-	.	gene_id "CUFF.803"; transcript_id "CUFF.803.1"; exon_number "4"; FPKM "1.0000000000"; frac "0.000000"; conf_lo "1.000000"; conf_hi "1.000000"; cov "0.057752";
Scaffold1144	Cufflinks	transcript	15889	17455	1000	-	.	gene_id "CUFF.804"; transcript_id "CUFF.804.1"; FPKM "1.0000000000"; frac "0.000000"; conf_lo "1.000000"; conf_hi "1.000000"; cov "0.021145";
Scaffold1144	Cufflinks	exon	15889	16159	1000	-	.	gene_id "CUFF.804"; transcript_id "CUFF.804.1"; exon_number "1"; FPKM "1.0000000000"; frac "0.000000"; conf_lo "1.000000"; conf_hi "1.000000"; cov "0.021145";
Scaffold1144	Cufflinks	exon	16473	16863	1000	-	.	gene_id "CUFF.804"; transcript_id "CUFF.804.1"; exon_number "2"; FPKM "1.0000000000"; frac "0.000000"; conf_lo "1.000000"; conf_hi "1.000000"; cov "0.021145";
Scaffold1144	Cufflinks	exon	17359	17455	1000	-	.	gene_id "CUFF.804"; transcript_id "CUFF.804.1"; exon_number "3"; FPKM "1.0000000000"; frac "0.000000"; conf_lo "1.000000"; conf_hi "1.000000"; cov "0.021145";
Scaffold1144	Cufflinks	transcript	31920	39292	1000	+	.	gene_id "CUFF.805"; transcript_id "CUFF.805.1"; FPKM "1.0000000000"; frac "0.000000"; conf_lo "1.000000"; conf_hi "1.000000"; cov "0.015127";
Scaffold1144	Cufflinks	exon	31920	31924	1000	+	.	gene_id "CUFF.805"; transcript_id "CUFF.805.1"; exon_number "1"; FPKM "1.0000000000"; frac "0.000000"; conf_lo "1.000000"; conf_hi "1.000000"; cov "0.015127";
Scaffold1144	Cufflinks	exon	33228	33573	1000	+	.	gene_id "CUFF.805"; transcript_id "CUFF.805.1"; exon_number "2"; FPKM "1.0000000000"; frac "0.000000"; conf_lo "1.000000"; conf_hi "1.000000"; cov "0.015127";
Scaffold1144	Cufflinks	exon	39101	39292	1000	+	.	gene_id "CUFF.805"; transcript_id "CUFF.805.1"; exon_number "3"; FPKM "1.0000000000"; frac "0.000000"; conf_lo "1.000000"; conf_hi "1.000000"; cov "0.015127";
Scaffold1145	Cufflinks	transcript	69	2482	1000	-	.	gene_id "CUFF.806"; transcript_id "CUFF.806.1"; FPKM "1.0000000000"; frac "0.000000"; conf_lo "1.000000"; conf_hi "1.000000"; cov "0.027274";
Scaffold1145	Cufflinks	exon	69	330	1000	-	.	gene_id "CUFF.806"; transcript_id "CUFF.806.1"; exon_number "1"; FPKM "1.0000000000"; frac "0.000000"; conf_lo "1.000000"; conf_hi "1.000000"; cov "0.027274";
Scaffold1145	Cufflinks	exon	1703	2482	1000	-	.	gene_id "CUFF.806"; transcript_id "CUFF.806.1"; exon_number "2"; FPKM "1.0000000000"; frac "0.000000"; conf_lo "1.000000"; conf_hi "1.000000"; cov "0.027274";
Scaffold1145	Cufflinks	transcript	40043	43355	1000	-	.	gene_id "CUFF.807"; transcript_id "CUFF.807.1"; FPKM "1.0000000000"; frac "0.000000"; conf_lo "1.000000"; conf_hi "1.000000"; cov "0.085499";
Scaffold1145	Cufflinks	exon	40043	40316	1000	-	.	gene_id "CUFF.807"; transcript_id "CUFF.807.1"; exon_number "1"; FPKM "1.0000000000"; frac "0.000000"; conf_lo "1.000000"; conf_hi "1.000000"; cov "0.085499";
Scaffold1145	Cufflinks	exon	40369	41170	1000	-	.	gene_id "CUFF.807"; transcript_id "CUFF.807.1"; exon_number "2"; FPKM "1.0000000000"; frac "0.000000"; conf_lo "1.000000"; conf_hi "1.000000"; cov "0.085499";
Scaffold1145	Cufflinks	exon	41287	42890	1000	-	.	gene_id "CUFF.807"; transcript_id "CUFF.807.1"; exon_number "3"; FPKM "1.0000000000"; frac "0.000000"; conf_lo "1.000000"; conf_hi "1.000000"; cov "0.085499";
Scaffold1145	Cufflinks	exon	42967	43355	1000	-	.	gene_id "CUFF.807"; transcript_id "CUFF.807.1"; exon_number "4"; FPKM "1.0000000000"; frac "0.000000"; conf_lo "1.000000"; conf_hi "1.000000"; cov "0.085499";
Scaffold1147	Cufflinks	transcript	1697	4759	1000	-	.	gene_id "CUFF.808"; transcript_id "CUFF.808.1"; FPKM "1.0000000000"; frac "0.000000"; conf_lo "1.000000"; conf_hi "1.000000"; cov "0.042875";
Scaffold1147	Cufflinks	exon	1697	2794	1000	-	.	gene_id "CUFF.808"; transcript_id "CUFF.808.1"; exon_number "1"; FPKM "1.0000000000"; frac "0.000000"; conf_lo "1.000000"; conf_hi "1.000000"; cov "0.042875";
Scaffold1147	Cufflinks	exon	4212	4594	1000	-	.	gene_id "CUFF.808"; transcript_id "CUFF.808.1"; exon_number "2"; FPKM "1.0000000000"; frac "0.000000"; conf_lo "1.000000"; conf_hi "1.000000"; cov "0.042875";
Scaffold1147	Cufflinks	exon	4702	4759	1000	-	.	gene_id "CUFF.808"; transcript_id "CUFF.808.1"; exon_number "3"; FPKM "1.0000000000"; frac "0.000000"; conf_lo "1.000000"; conf_hi "1.000000"; cov "0.042875";
Scaffold1147	Cufflinks	transcript	31255	43880	1000	+	.	gene_id "CUFF.809"; transcript_id "CUFF.809.1"; FPKM "1.0000000000"; frac "0.000000"; conf_lo "1.000000"; conf_hi "1.000000"; cov "0.054395";
Scaffold1147	Cufflinks	exon	31255	31257	1000	+	.	gene_id "CUFF.809"; transcript_id "CUFF.809.1"; exon_number "1"; FPKM "1.0000000000"; frac "0.000000"; conf_lo "1.000000"; conf_hi "1.000000"; cov "0.054395";
Scaffold1147	Cufflinks	exon	31727	32409	1000	+	.	gene_id "CUFF.809"; transcript_id "CUFF.809.1"; exon_number "2"; FPKM "1.0000000000"; frac "0.000000"; conf_lo "1.000000"; conf_hi "1.000000"; cov "0.054395";
Scaffold1147	Cufflinks	exon	37718	37730	1000	+	.	gene_id "CUFF.809"; transcript_id "CUFF.809.1"; exon_number "3"; FPKM "1.0000000000"; frac "0.000000"; conf_lo "1.000000"; conf_hi "1.000000"; cov "0.054395";
Scaffold1147	Cufflinks	exon	38714	38980	1000	+	.	gene_id "CUFF.809"; transcript_id "CUFF.809.1"; exon_number "4"; FPKM "1.0000000000"; frac "0.000000"; conf_lo "1.000000"; conf_hi "1.000000"; cov "0.054395";
Scaffold1147	Cufflinks	exon	39056	39931	1000	+	.	gene_id "CUFF.809"; transcript_id "CUFF.809.1"; exon_number "5"; FPKM "1.0000000000"; frac "0.000000"; conf_lo "1.000000"; conf_hi "1.000000"; cov "0.054395";
Scaffold1147	Cufflinks	exon	42669	43880	1000	+	.	gene_id "CUFF.809"; transcript_id "CUFF.809.1"; exon_number "6"; FPKM "1.0000000000"; frac "0.000000"; conf_lo "1.000000"; conf_hi "1.000000"; cov "0.054395";
Scaffold114702	Cufflinks	transcript	4	239	1000	+	.	gene_id "CUFF.810"; transcript_id "CUFF.810.1"; FPKM "1.0000000000"; frac "0.000000"; conf_lo "1.000000"; conf_hi "1.000000"; cov "0.006575";
Scaffold114702	Cufflinks	exon	4	239	1000	+	.	gene_id "CUFF.810"; transcript_id "CUFF.810.1"; exon_number "1"; FPKM "1.0000000000"; frac "0.000000"; conf_lo "1.000000"; conf_hi "1.000000"; cov "0.006575";
Scaffold1149	Cufflinks	transcript	17198	17270	1000	+	.	gene_id "CUFF.811"; transcript_id "CUFF.811.1"; FPKM "1.0000000000"; frac "0.000000"; conf_lo "1.000000"; conf_hi "1.000000"; cov "0.002034";
Scaffold1149	Cufflinks	exon	17198	17270	1000	+	.	gene_id "CUFF.811"; transcript_id "CUFF.811.1"; exon_number "1"; FPKM "1.0000000000"; frac "0.000000"; conf_lo "1.000000"; conf_hi "1.000000"; cov "0.002034";
Scaffold1149	Cufflinks	transcript	19507	32788	1000	+	.	gene_id "CUFF.812"; transcript_id "CUFF.812.1"; FPKM "1.0000000000"; frac "0.000000"; conf_lo "1.000000"; conf_hi "1.000000"; cov "0.083647";
Scaffold1149	Cufflinks	exon	19507	19707	1000	+	.	gene_id "CUFF.812"; transcript_id "CUFF.812.1"; exon_number "1"; FPKM "1.0000000000"; frac "0.000000"; conf_lo "1.000000"; conf_hi "1.000000"; cov "0.083647";
Scaffold1149	Cufflinks	exon	19765	19972	1000	+	.	gene_id "CUFF.812"; transcript_id "CUFF.812.1"; exon_number "2"; FPKM "1.0000000000"; frac "0.000000"; conf_lo "1.000000"; conf_hi "1.000000"; cov "0.083647";
Scaffold1149	Cufflinks	exon	20175	21347	1000	+	.	gene_id "CUFF.812"; transcript_id "CUFF.812.1"; exon_number "3"; FPKM "1.0000000000"; frac "0.000000"; conf_lo "1.000000"; conf_hi "1.000000"; cov "0.083647";
Scaffold1149	Cufflinks	exon	21599	21726	1000	+	.	gene_id "CUFF.812"; transcript_id "CUFF.812.1"; exon_number "4"; FPKM "1.0000000000"; frac "0.000000"; conf_lo "1.000000"; conf_hi "1.000000"; cov "0.083647";
Scaffold1149	Cufflinks	exon	22251	22454	1000	+	.	gene_id "CUFF.812"; transcript_id "CUFF.812.1"; exon_number "5"; FPKM "1.0000000000"; frac "0.000000"; conf_lo "1.000000"; conf_hi "1.000000"; cov "0.083647";
Scaffold1149	Cufflinks	exon	22779	24123	1000	+	.	gene_id "CUFF.812"; transcript_id "CUFF.812.1"; exon_number "6"; FPKM "1.0000000000"; frac "0.000000"; conf_lo "1.000000"; conf_hi "1.000000"; cov "0.083647";
Scaffold1149	Cufflinks	exon	24186	24281	1000	+	.	gene_id "CUFF.812"; transcript_id "CUFF.812.1"; exon_number "7"; FPKM "1.0000000000"; frac "0.000000"; conf_lo "1.000000"; conf_hi "1.000000"; cov "0.083647";
Scaffold1149	Cufflinks	exon	26483	28021	1000	+	.	gene_id "CUFF.812"; transcript_id "CUFF.812.1"; exon_number "8"; FPKM "1.0000000000"; frac "0.000000"; conf_lo "1.000000"; conf_hi "1.000000"; cov "0.083647";
Scaffold1149	Cufflinks	exon	32490	32788	1000	+	.	gene_id "CUFF.812"; transcript_id "CUFF.812.1"; exon_number "9"; FPKM "1.0000000000"; frac "0.000000"; conf_lo "1.000000"; conf_hi "1.000000"; cov "0.083647";
Scaffold1149	Cufflinks	transcript	32907	34834	1000	+	.	gene_id "CUFF.813"; transcript_id "CUFF.813.1"; FPKM "1.0000000000"; frac "0.000000"; conf_lo "1.000000"; conf_hi "1.000000"; cov "0.046803";
Scaffold1149	Cufflinks	exon	32907	33113	1000	+	.	gene_id "CUFF.813"; transcript_id "CUFF.813.1"; exon_number "1"; FPKM "1.0000000000"; frac "0.000000"; conf_lo "1.000000"; conf_hi "1.000000"; cov "0.046803";
Scaffold1149	Cufflinks	exon	33192	33341	1000	+	.	gene_id "CUFF.813"; transcript_id "CUFF.813.1"; exon_number "2"; FPKM "1.0000000000"; frac "0.000000"; conf_lo "1.000000"; conf_hi "1.000000"; cov "0.046803";
Scaffold1149	Cufflinks	exon	33395	33736	1000	+	.	gene_id "CUFF.813"; transcript_id "CUFF.813.1"; exon_number "3"; FPKM "1.0000000000"; frac "0.000000"; conf_lo "1.000000"; conf_hi "1.000000"; cov "0.046803";
Scaffold1149	Cufflinks	exon	33798	33977	1000	+	.	gene_id "CUFF.813"; transcript_id "CUFF.813.1"; exon_number "4"; FPKM "1.0000000000"; frac "0.000000"; conf_lo "1.000000"; conf_hi "1.000000"; cov "0.046803";
Scaffold1149	Cufflinks	exon	34034	34834	1000	+	.	gene_id "CUFF.813"; transcript_id "CUFF.813.1"; exon_number "5"; FPKM "1.0000000000"; frac "0.000000"; conf_lo "1.000000"; conf_hi "1.000000"; cov "0.046803";
Scaffold115	Cufflinks	transcript	5133	13696	1000	+	.	gene_id "CUFF.814"; transcript_id "CUFF.814.1"; FPKM "1.0000000000"; frac "0.000000"; conf_lo "1.000000"; conf_hi "1.000000"; cov "0.026187";
Scaffold115	Cufflinks	exon	5133	5151	1000	+	.	gene_id "CUFF.814"; transcript_id "CUFF.814.1"; exon_number "1"; FPKM "1.0000000000"; frac "0.000000"; conf_lo "1.000000"; conf_hi "1.000000"; cov "0.026187";
Scaffold115	Cufflinks	exon	5211	5830	1000	+	.	gene_id "CUFF.814"; transcript_id "CUFF.814.1"; exon_number "2"; FPKM "1.0000000000"; frac "0.000000"; conf_lo "1.000000"; conf_hi "1.000000"; cov "0.026187";
Scaffold115	Cufflinks	exon	13191	13696	1000	+	.	gene_id "CUFF.814"; transcript_id "CUFF.814.1"; exon_number "3"; FPKM "1.0000000000"; frac "0.000000"; conf_lo "1.000000"; conf_hi "1.000000"; cov "0.026187";
Scaffold115	Cufflinks	transcript	15057	15747	1000	+	.	gene_id "CUFF.815"; transcript_id "CUFF.815.1"; FPKM "1.0000000000"; frac "0.000000"; conf_lo "1.000000"; conf_hi "1.000000"; cov "0.019251";
Scaffold115	Cufflinks	exon	15057	15747	1000	+	.	gene_id "CUFF.815"; transcript_id "CUFF.815.1"; exon_number "1"; FPKM "1.0000000000"; frac "0.000000"; conf_lo "1.000000"; conf_hi "1.000000"; cov "0.019251";
Scaffold115	Cufflinks	transcript	53463	64078	1000	+	.	gene_id "CUFF.816"; transcript_id "CUFF.816.1"; FPKM "1.0000000000"; frac "0.000000"; conf_lo "1.000000"; conf_hi "1.000000"; cov "0.024544";
Scaffold115	Cufflinks	exon	53463	53471	1000	+	.	gene_id "CUFF.816"; transcript_id "CUFF.816.1"; exon_number "1"; FPKM "1.0000000000"; frac "0.000000"; conf_lo "1.000000"; conf_hi "1.000000"; cov "0.024544";
Scaffold115	Cufflinks	exon	63095	63314	1000	+	.	gene_id "CUFF.816"; transcript_id "CUFF.816.1"; exon_number "2"; FPKM "1.0000000000"; frac "0.000000"; conf_lo "1.000000"; conf_hi "1.000000"; cov "0.024544";
Scaffold115	Cufflinks	exon	63371	63654	1000	+	.	gene_id "CUFF.816"; transcript_id "CUFF.816.1"; exon_number "3"; FPKM "1.0000000000"; frac "0.000000"; conf_lo "1.000000"; conf_hi "1.000000"; cov "0.024544";
Scaffold115	Cufflinks	exon	63711	64078	1000	+	.	gene_id "CUFF.816"; transcript_id "CUFF.816.1"; exon_number "4"; FPKM "1.0000000000"; frac "0.000000"; conf_lo "1.000000"; conf_hi "1.000000"; cov "0.024544";
Scaffold115	Cufflinks	transcript	64173	69766	1000	-	.	gene_id "CUFF.817"; transcript_id "CUFF.817.1"; FPKM "1.0000000000"; frac "0.000000"; conf_lo "1.000000"; conf_hi "1.000000"; cov "0.020546";
Scaffold115	Cufflinks	exon	64173	64534	1000	-	.	gene_id "CUFF.817"; transcript_id "CUFF.817.1"; exon_number "1"; FPKM "1.0000000000"; frac "0.000000"; conf_lo "1.000000"; conf_hi "1.000000"; cov "0.020546";
Scaffold115	Cufflinks	exon	68367	68412	1000	-	.	gene_id "CUFF.817"; transcript_id "CUFF.817.1"; exon_number "2"; FPKM "1.0000000000"; frac "0.000000"; conf_lo "1.000000"; conf_hi "1.000000"; cov "0.020546";
Scaffold115	Cufflinks	exon	68499	69403	1000	-	.	gene_id "CUFF.817"; transcript_id "CUFF.817.1"; exon_number "3"; FPKM "1.0000000000"; frac "0.000000"; conf_lo "1.000000"; conf_hi "1.000000"; cov "0.020546";
Scaffold115	Cufflinks	exon	69575	69766	1000	-	.	gene_id "CUFF.817"; transcript_id "CUFF.817.1"; exon_number "4"; FPKM "1.0000000000"; frac "0.000000"; conf_lo "1.000000"; conf_hi "1.000000"; cov "0.020546";
Scaffold115	Cufflinks	transcript	77160	81369	1000	-	.	gene_id "CUFF.818"; transcript_id "CUFF.818.1"; FPKM "1.0000000000"; frac "0.000000"; conf_lo "1.000000"; conf_hi "1.000000"; cov "0.036774";
Scaffold115	Cufflinks	exon	77160	77576	1000	-	.	gene_id "CUFF.818"; transcript_id "CUFF.818.1"; exon_number "1"; FPKM "1.0000000000"; frac "0.000000"; conf_lo "1.000000"; conf_hi "1.000000"; cov "0.036774";
Scaffold115	Cufflinks	exon	80376	81085	1000	-	.	gene_id "CUFF.818"; transcript_id "CUFF.818.1"; exon_number "2"; FPKM "1.0000000000"; frac "0.000000"; conf_lo "1.000000"; conf_hi "1.000000"; cov "0.036774";
Scaffold115	Cufflinks	exon	81177	81369	1000	-	.	gene_id "CUFF.818"; transcript_id "CUFF.818.1"; exon_number "3"; FPKM "1.0000000000"; frac "0.000000"; conf_lo "1.000000"; conf_hi "1.000000"; cov "0.036774";
Scaffold115	Cufflinks	transcript	89241	91127	1000	+	.	gene_id "CUFF.819"; transcript_id "CUFF.819.1"; FPKM "1.0000000000"; frac "0.000000"; conf_lo "1.000000"; conf_hi "1.000000"; cov "0.052570";
Scaffold115	Cufflinks	exon	89241	91127	1000	+	.	gene_id "CUFF.819"; transcript_id "CUFF.819.1"; exon_number "1"; FPKM "1.0000000000"; frac "0.000000"; conf_lo "1.000000"; conf_hi "1.000000"; cov "0.052570";
Scaffold115	Cufflinks	transcript	91620	92167	1000	+	.	gene_id "CUFF.820"; transcript_id "CUFF.820.1"; FPKM "1.0000000000"; frac "0.000000"; conf_lo "1.000000"; conf_hi "1.000000"; cov "0.015267";
Scaffold115	Cufflinks	exon	91620	92167	1000	+	.	gene_id "CUFF.820"; transcript_id "CUFF.820.1"; exon_number "1"; FPKM "1.0000000000"; frac "0.000000"; conf_lo "1.000000"; conf_hi "1.000000"; cov "0.015267";
Scaffold115	Cufflinks	transcript	95184	96993	1000	-	.	gene_id "CUFF.821"; transcript_id "CUFF.821.1"; FPKM "1.0000000000"; frac "0.000000"; conf_lo "1.000000"; conf_hi "1.000000"; cov "0.045898";
Scaffold115	Cufflinks	exon	95184	96993	1000	-	.	gene_id "CUFF.821"; transcript_id "CUFF.821.1"; exon_number "1"; FPKM "1.0000000000"; frac "0.000000"; conf_lo "1.000000"; conf_hi "1.000000"; cov "0.045898";
Scaffold115	Cufflinks	transcript	98359	99240	1000	-	.	gene_id "CUFF.822"; transcript_id "CUFF.822.1"; FPKM "1.0000000000"; frac "0.000000"; conf_lo "1.000000"; conf_hi "1.000000"; cov "0.018684";
Scaffold115	Cufflinks	exon	98359	98764	1000	-	.	gene_id "CUFF.822"; transcript_id "CUFF.822.1"; exon_number "1"; FPKM "1.0000000000"; frac "0.000000"; conf_lo "1.000000"; conf_hi "1.000000"; cov "0.018684";
Scaffold115	Cufflinks	exon	98831	99077	1000	-	.	gene_id "CUFF.822"; transcript_id "CUFF.822.1"; exon_number "2"; FPKM "1.0000000000"; frac "0.000000"; conf_lo "1.000000"; conf_hi "1.000000"; cov "0.018684";
Scaffold115	Cufflinks	exon	99160	99240	1000	-	.	gene_id "CUFF.822"; transcript_id "CUFF.822.1"; exon_number "3"; FPKM "1.0000000000"; frac "0.000000"; conf_lo "1.000000"; conf_hi "1.000000"; cov "0.018684";
Scaffold115	Cufflinks	transcript	98359	99180	1000	-	.	gene_id "CUFF.822"; transcript_id "CUFF.822.2"; FPKM "1.0000000000"; frac "0.000000"; conf_lo "1.000000"; conf_hi "1.000000"; cov "0.018684";
Scaffold115	Cufflinks	exon	98359	98764	1000	-	.	gene_id "CUFF.822"; transcript_id "CUFF.822.2"; exon_number "1"; FPKM "1.0000000000"; frac "0.000000"; conf_lo "1.000000"; conf_hi "1.000000"; cov "0.018684";
Scaffold115	Cufflinks	exon	98831	99079	1000	-	.	gene_id "CUFF.822"; transcript_id "CUFF.822.2"; exon_number "2"; FPKM "1.0000000000"; frac "0.000000"; conf_lo "1.000000"; conf_hi "1.000000"; cov "0.018684";
Scaffold115	Cufflinks	exon	99160	99180	1000	-	.	gene_id "CUFF.822"; transcript_id "CUFF.822.2"; exon_number "3"; FPKM "1.0000000000"; frac "0.000000"; conf_lo "1.000000"; conf_hi "1.000000"; cov "0.018684";
Scaffold115	Cufflinks	transcript	101493	102416	1000	+	.	gene_id "CUFF.823"; transcript_id "CUFF.823.1"; FPKM "1.0000000000"; frac "0.000000"; conf_lo "1.000000"; conf_hi "1.000000"; cov "0.022789";
Scaffold115	Cufflinks	exon	101493	101661	1000	+	.	gene_id "CUFF.823"; transcript_id "CUFF.823.1"; exon_number "1"; FPKM "1.0000000000"; frac "0.000000"; conf_lo "1.000000"; conf_hi "1.000000"; cov "0.022789";
Scaffold115	Cufflinks	exon	101756	102416	1000	+	.	gene_id "CUFF.823"; transcript_id "CUFF.823.1"; exon_number "2"; FPKM "1.0000000000"; frac "0.000000"; conf_lo "1.000000"; conf_hi "1.000000"; cov "0.022789";
Scaffold115	Cufflinks	transcript	105259	106898	1000	-	.	gene_id "CUFF.824"; transcript_id "CUFF.824.1"; FPKM "1.0000000000"; frac "0.000000"; conf_lo "1.000000"; conf_hi "1.000000"; cov "0.031397";
Scaffold115	Cufflinks	exon	105259	106434	1000	-	.	gene_id "CUFF.824"; transcript_id "CUFF.824.1"; exon_number "1"; FPKM "1.0000000000"; frac "0.000000"; conf_lo "1.000000"; conf_hi "1.000000"; cov "0.031397";
Scaffold115	Cufflinks	exon	106452	106598	1000	-	.	gene_id "CUFF.824"; transcript_id "CUFF.824.1"; exon_number "2"; FPKM "1.0000000000"; frac "0.000000"; conf_lo "1.000000"; conf_hi "1.000000"; cov "0.031397";
Scaffold115	Cufflinks	exon	106764	106898	1000	-	.	gene_id "CUFF.824"; transcript_id "CUFF.824.1"; exon_number "3"; FPKM "1.0000000000"; frac "0.000000"; conf_lo "1.000000"; conf_hi "1.000000"; cov "0.031397";
Scaffold115	Cufflinks	transcript	114134	153830	1000	-	.	gene_id "CUFF.825"; transcript_id "CUFF.825.1"; FPKM "1.0000000000"; frac "0.000000"; conf_lo "1.000000"; conf_hi "1.000000"; cov "0.049457";
Scaffold115	Cufflinks	exon	114134	114440	1000	-	.	gene_id "CUFF.825"; transcript_id "CUFF.825.1"; exon_number "1"; FPKM "1.0000000000"; frac "0.000000"; conf_lo "1.000000"; conf_hi "1.000000"; cov "0.049457";
Scaffold115	Cufflinks	exon	118301	119331	1000	-	.	gene_id "CUFF.825"; transcript_id "CUFF.825.1"; exon_number "2"; FPKM "1.0000000000"; frac "0.000000"; conf_lo "1.000000"; conf_hi "1.000000"; cov "0.049457";
Scaffold115	Cufflinks	exon	122695	122817	1000	-	.	gene_id "CUFF.825"; transcript_id "CUFF.825.1"; exon_number "3"; FPKM "1.0000000000"; frac "0.000000"; conf_lo "1.000000"; conf_hi "1.000000"; cov "0.049457";
Scaffold115	Cufflinks	exon	122946	123392	1000	-	.	gene_id "CUFF.825"; transcript_id "CUFF.825.1"; exon_number "4"; FPKM "1.0000000000"; frac "0.000000"; conf_lo "1.000000"; conf_hi "1.000000"; cov "0.049457";
Scaffold115	Cufflinks	exon	133902	133945	1000	-	.	gene_id "CUFF.825"; transcript_id "CUFF.825.1"; exon_number "5"; FPKM "1.0000000000"; frac "0.000000"; conf_lo "1.000000"; conf_hi "1.000000"; cov "0.049457";
Scaffold115	Cufflinks	exon	153596	153830	1000	-	.	gene_id "CUFF.825"; transcript_id "CUFF.825.1"; exon_number "6"; FPKM "1.0000000000"; frac "0.000000"; conf_lo "1.000000"; conf_hi "1.000000"; cov "0.049457";
Scaffold115	Cufflinks	transcript	114134	153830	1000	-	.	gene_id "CUFF.825"; transcript_id "CUFF.825.2"; FPKM "1.0000000000"; frac "0.000000"; conf_lo "1.000000"; conf_hi "1.000000"; cov "0.049457";
Scaffold115	Cufflinks	exon	114134	114440	1000	-	.	gene_id "CUFF.825"; transcript_id "CUFF.825.2"; exon_number "1"; FPKM "1.0000000000"; frac "0.000000"; conf_lo "1.000000"; conf_hi "1.000000"; cov "0.049457";
Scaffold115	Cufflinks	exon	118301	119333	1000	-	.	gene_id "CUFF.825"; transcript_id "CUFF.825.2"; exon_number "2"; FPKM "1.0000000000"; frac "0.000000"; conf_lo "1.000000"; conf_hi "1.000000"; cov "0.049457";
Scaffold115	Cufflinks	exon	122697	122817	1000	-	.	gene_id "CUFF.825"; transcript_id "CUFF.825.2"; exon_number "3"; FPKM "1.0000000000"; frac "0.000000"; conf_lo "1.000000"; conf_hi "1.000000"; cov "0.049457";
Scaffold115	Cufflinks	exon	122946	123392	1000	-	.	gene_id "CUFF.825"; transcript_id "CUFF.825.2"; exon_number "4"; FPKM "1.0000000000"; frac "0.000000"; conf_lo "1.000000"; conf_hi "1.000000"; cov "0.049457";
Scaffold115	Cufflinks	exon	133902	133945	1000	-	.	gene_id "CUFF.825"; transcript_id "CUFF.825.2"; exon_number "5"; FPKM "1.0000000000"; frac "0.000000"; conf_lo "1.000000"; conf_hi "1.000000"; cov "0.049457";
Scaffold115	Cufflinks	exon	153596	153830	1000	-	.	gene_id "CUFF.825"; transcript_id "CUFF.825.2"; exon_number "6"; FPKM "1.0000000000"; frac "0.000000"; conf_lo "1.000000"; conf_hi "1.000000"; cov "0.049457";
Scaffold115	Cufflinks	transcript	114134	153830	1000	-	.	gene_id "CUFF.825"; transcript_id "CUFF.825.3"; FPKM "1.0000000000"; frac "0.000000"; conf_lo "1.000000"; conf_hi "1.000000"; cov "0.049457";
Scaffold115	Cufflinks	exon	114134	114441	1000	-	.	gene_id "CUFF.825"; transcript_id "CUFF.825.3"; exon_number "1"; FPKM "1.0000000000"; frac "0.000000"; conf_lo "1.000000"; conf_hi "1.000000"; cov "0.049457";
Scaffold115	Cufflinks	exon	118302	119332	1000	-	.	gene_id "CUFF.825"; transcript_id "CUFF.825.3"; exon_number "2"; FPKM "1.0000000000"; frac "0.000000"; conf_lo "1.000000"; conf_hi "1.000000"; cov "0.049457";
Scaffold115	Cufflinks	exon	122696	122817	1000	-	.	gene_id "CUFF.825"; transcript_id "CUFF.825.3"; exon_number "3"; FPKM "1.0000000000"; frac "0.000000"; conf_lo "1.000000"; conf_hi "1.000000"; cov "0.049457";
Scaffold115	Cufflinks	exon	122946	123392	1000	-	.	gene_id "CUFF.825"; transcript_id "CUFF.825.3"; exon_number "4"; FPKM "1.0000000000"; frac "0.000000"; conf_lo "1.000000"; conf_hi "1.000000"; cov "0.049457";
Scaffold115	Cufflinks	exon	133902	133945	1000	-	.	gene_id "CUFF.825"; transcript_id "CUFF.825.3"; exon_number "5"; FPKM "1.0000000000"; frac "0.000000"; conf_lo "1.000000"; conf_hi "1.000000"; cov "0.049457";
Scaffold115	Cufflinks	exon	153596	153830	1000	-	.	gene_id "CUFF.825"; transcript_id "CUFF.825.3"; exon_number "6"; FPKM "1.0000000000"; frac "0.000000"; conf_lo "1.000000"; conf_hi "1.000000"; cov "0.049457";
Scaffold115	Cufflinks	transcript	118303	123460	1000	-	.	gene_id "CUFF.825"; transcript_id "CUFF.825.4"; FPKM "1.0000000000"; frac "0.000000"; conf_lo "1.000000"; conf_hi "1.000000"; cov "0.049457";
Scaffold115	Cufflinks	exon	118303	118710	1000	-	.	gene_id "CUFF.825"; transcript_id "CUFF.825.4"; exon_number "1"; FPKM "1.0000000000"; frac "0.000000"; conf_lo "1.000000"; conf_hi "1.000000"; cov "0.049457";
Scaffold115	Cufflinks	exon	122695	122817	1000	-	.	gene_id "CUFF.825"; transcript_id "CUFF.825.4"; exon_number "2"; FPKM "1.0000000000"; frac "0.000000"; conf_lo "1.000000"; conf_hi "1.000000"; cov "0.049457";
Scaffold115	Cufflinks	exon	123452	123460	1000	-	.	gene_id "CUFF.825"; transcript_id "CUFF.825.4"; exon_number "3"; FPKM "1.0000000000"; frac "0.000000"; conf_lo "1.000000"; conf_hi "1.000000"; cov "0.049457";
Scaffold115	Cufflinks	transcript	126471	127251	1000	+	.	gene_id "CUFF.826"; transcript_id "CUFF.826.1"; FPKM "1.0000000000"; frac "0.000000"; conf_lo "1.000000"; conf_hi "1.000000"; cov "0.011979";
Scaffold115	Cufflinks	exon	126471	126583	1000	+	.	gene_id "CUFF.826"; transcript_id "CUFF.826.1"; exon_number "1"; FPKM "1.0000000000"; frac "0.000000"; conf_lo "1.000000"; conf_hi "1.000000"; cov "0.011979";
Scaffold115	Cufflinks	exon	126743	126890	1000	+	.	gene_id "CUFF.826"; transcript_id "CUFF.826.1"; exon_number "2"; FPKM "1.0000000000"; frac "0.000000"; conf_lo "1.000000"; conf_hi "1.000000"; cov "0.011979";
Scaffold115	Cufflinks	exon	127083	127251	1000	+	.	gene_id "CUFF.826"; transcript_id "CUFF.826.1"; exon_number "3"; FPKM "1.0000000000"; frac "0.000000"; conf_lo "1.000000"; conf_hi "1.000000"; cov "0.011979";
Scaffold115	Cufflinks	transcript	153888	154958	1000	+	.	gene_id "CUFF.827"; transcript_id "CUFF.827.1"; FPKM "1.0000000000"; frac "0.000000"; conf_lo "1.000000"; conf_hi "1.000000"; cov "0.021034";
Scaffold115	Cufflinks	exon	153888	154442	1000	+	.	gene_id "CUFF.827"; transcript_id "CUFF.827.1"; exon_number "1"; FPKM "1.0000000000"; frac "0.000000"; conf_lo "1.000000"; conf_hi "1.000000"; cov "0.021034";
Scaffold115	Cufflinks	exon	154569	154958	1000	+	.	gene_id "CUFF.827"; transcript_id "CUFF.827.1"; exon_number "2"; FPKM "1.0000000000"; frac "0.000000"; conf_lo "1.000000"; conf_hi "1.000000"; cov "0.021034";
Scaffold115	Cufflinks	transcript	168354	170053	1000	+	.	gene_id "CUFF.828"; transcript_id "CUFF.828.1"; FPKM "1.0000000000"; frac "0.000000"; conf_lo "1.000000"; conf_hi "1.000000"; cov "0.041775";
Scaffold115	Cufflinks	exon	168354	168562	1000	+	.	gene_id "CUFF.828"; transcript_id "CUFF.828.1"; exon_number "1"; FPKM "1.0000000000"; frac "0.000000"; conf_lo "1.000000"; conf_hi "1.000000"; cov "0.041775";
Scaffold115	Cufflinks	exon	168642	169187	1000	+	.	gene_id "CUFF.828"; transcript_id "CUFF.828.1"; exon_number "2"; FPKM "1.0000000000"; frac "0.000000"; conf_lo "1.000000"; conf_hi "1.000000"; cov "0.041775";
Scaffold115	Cufflinks	exon	169260	170053	1000	+	.	gene_id "CUFF.828"; transcript_id "CUFF.828.1"; exon_number "3"; FPKM "1.0000000000"; frac "0.000000"; conf_lo "1.000000"; conf_hi "1.000000"; cov "0.041775";
Scaffold115	Cufflinks	transcript	168422	170053	1000	+	.	gene_id "CUFF.828"; transcript_id "CUFF.828.2"; FPKM "1.0000000000"; frac "0.000000"; conf_lo "1.000000"; conf_hi "1.000000"; cov "0.041775";
Scaffold115	Cufflinks	exon	168422	168562	1000	+	.	gene_id "CUFF.828"; transcript_id "CUFF.828.2"; exon_number "1"; FPKM "1.0000000000"; frac "0.000000"; conf_lo "1.000000"; conf_hi "1.000000"; cov "0.041775";
Scaffold115	Cufflinks	exon	168642	169199	1000	+	.	gene_id "CUFF.828"; transcript_id "CUFF.828.2"; exon_number "2"; FPKM "1.0000000000"; frac "0.000000"; conf_lo "1.000000"; conf_hi "1.000000"; cov "0.041775";
Scaffold115	Cufflinks	exon	169260	170053	1000	+	.	gene_id "CUFF.828"; transcript_id "CUFF.828.2"; exon_number "3"; FPKM "1.0000000000"; frac "0.000000"; conf_lo "1.000000"; conf_hi "1.000000"; cov "0.041775";
Scaffold115	Cufflinks	transcript	209349	211368	1000	+	.	gene_id "CUFF.829"; transcript_id "CUFF.829.1"; FPKM "1.0000000000"; frac "0.000000"; conf_lo "1.000000"; conf_hi "1.000000"; cov "0.025533";
Scaffold115	Cufflinks	exon	209349	209492	1000	+	.	gene_id "CUFF.829"; transcript_id "CUFF.829.1"; exon_number "1"; FPKM "1.0000000000"; frac "0.000000"; conf_lo "1.000000"; conf_hi "1.000000"; cov "0.025533";
Scaffold115	Cufflinks	exon	209558	209810	1000	+	.	gene_id "CUFF.829"; transcript_id "CUFF.829.1"; exon_number "2"; FPKM "1.0000000000"; frac "0.000000"; conf_lo "1.000000"; conf_hi "1.000000"; cov "0.025533";
Scaffold115	Cufflinks	exon	209882	210149	1000	+	.	gene_id "CUFF.829"; transcript_id "CUFF.829.1"; exon_number "3"; FPKM "1.0000000000"; frac "0.000000"; conf_lo "1.000000"; conf_hi "1.000000"; cov "0.025533";
Scaffold115	Cufflinks	exon	210807	211368	1000	+	.	gene_id "CUFF.829"; transcript_id "CUFF.829.1"; exon_number "4"; FPKM "1.0000000000"; frac "0.000000"; conf_lo "1.000000"; conf_hi "1.000000"; cov "0.025533";
Scaffold115	Cufflinks	transcript	217385	223080	1000	+	.	gene_id "CUFF.830"; transcript_id "CUFF.830.1"; FPKM "1.0000000000"; frac "0.000000"; conf_lo "1.000000"; conf_hi "1.000000"; cov "0.032010";
Scaffold115	Cufflinks	exon	217385	217553	1000	+	.	gene_id "CUFF.830"; transcript_id "CUFF.830.1"; exon_number "1"; FPKM "1.0000000000"; frac "0.000000"; conf_lo "1.000000"; conf_hi "1.000000"; cov "0.032010";
Scaffold115	Cufflinks	exon	217641	217786	1000	+	.	gene_id "CUFF.830"; transcript_id "CUFF.830.1"; exon_number "2"; FPKM "1.0000000000"; frac "0.000000"; conf_lo "1.000000"; conf_hi "1.000000"; cov "0.032010";
Scaffold115	Cufflinks	exon	221475	221605	1000	+	.	gene_id "CUFF.830"; transcript_id "CUFF.830.1"; exon_number "3"; FPKM "1.0000000000"; frac "0.000000"; conf_lo "1.000000"; conf_hi "1.000000"; cov "0.032010";
Scaffold115	Cufflinks	exon	221676	223080	1000	+	.	gene_id "CUFF.830"; transcript_id "CUFF.830.1"; exon_number "4"; FPKM "1.0000000000"; frac "0.000000"; conf_lo "1.000000"; conf_hi "1.000000"; cov "0.032010";
Scaffold115	Cufflinks	transcript	217394	223080	1000	+	.	gene_id "CUFF.830"; transcript_id "CUFF.830.2"; FPKM "1.0000000000"; frac "0.000000"; conf_lo "1.000000"; conf_hi "1.000000"; cov "0.032010";
Scaffold115	Cufflinks	exon	217394	217469	1000	+	.	gene_id "CUFF.830"; transcript_id "CUFF.830.2"; exon_number "1"; FPKM "1.0000000000"; frac "0.000000"; conf_lo "1.000000"; conf_hi "1.000000"; cov "0.032010";
Scaffold115	Cufflinks	exon	217641	217786	1000	+	.	gene_id "CUFF.830"; transcript_id "CUFF.830.2"; exon_number "2"; FPKM "1.0000000000"; frac "0.000000"; conf_lo "1.000000"; conf_hi "1.000000"; cov "0.032010";
Scaffold115	Cufflinks	exon	221475	221605	1000	+	.	gene_id "CUFF.830"; transcript_id "CUFF.830.2"; exon_number "3"; FPKM "1.0000000000"; frac "0.000000"; conf_lo "1.000000"; conf_hi "1.000000"; cov "0.032010";
Scaffold115	Cufflinks	exon	221676	223080	1000	+	.	gene_id "CUFF.830"; transcript_id "CUFF.830.2"; exon_number "4"; FPKM "1.0000000000"; frac "0.000000"; conf_lo "1.000000"; conf_hi "1.000000"; cov "0.032010";
Scaffold115	Cufflinks	transcript	227301	234601	1000	+	.	gene_id "CUFF.831"; transcript_id "CUFF.831.1"; FPKM "1.0000000000"; frac "0.000000"; conf_lo "1.000000"; conf_hi "1.000000"; cov "0.019390";
Scaffold115	Cufflinks	exon	227301	227564	1000	+	.	gene_id "CUFF.831"; transcript_id "CUFF.831.1"; exon_number "1"; FPKM "1.0000000000"; frac "0.000000"; conf_lo "1.000000"; conf_hi "1.000000"; cov "0.019390";
Scaffold115	Cufflinks	exon	232239	232632	1000	+	.	gene_id "CUFF.831"; transcript_id "CUFF.831.1"; exon_number "2"; FPKM "1.0000000000"; frac "0.000000"; conf_lo "1.000000"; conf_hi "1.000000"; cov "0.019390";
Scaffold115	Cufflinks	exon	234564	234601	1000	+	.	gene_id "CUFF.831"; transcript_id "CUFF.831.1"; exon_number "3"; FPKM "1.0000000000"; frac "0.000000"; conf_lo "1.000000"; conf_hi "1.000000"; cov "0.019390";
Scaffold115	Cufflinks	transcript	238169	239801	1000	-	.	gene_id "CUFF.832"; transcript_id "CUFF.832.1"; FPKM "1.0000000000"; frac "0.000000"; conf_lo "1.000000"; conf_hi "1.000000"; cov "0.028667";
Scaffold115	Cufflinks	exon	238169	238300	1000	-	.	gene_id "CUFF.832"; transcript_id "CUFF.832.1"; exon_number "1"; FPKM "1.0000000000"; frac "0.000000"; conf_lo "1.000000"; conf_hi "1.000000"; cov "0.028667";
Scaffold115	Cufflinks	exon	238405	238550	1000	-	.	gene_id "CUFF.832"; transcript_id "CUFF.832.1"; exon_number "2"; FPKM "1.0000000000"; frac "0.000000"; conf_lo "1.000000"; conf_hi "1.000000"; cov "0.028667";
Scaffold115	Cufflinks	exon	238698	238872	1000	-	.	gene_id "CUFF.832"; transcript_id "CUFF.832.1"; exon_number "3"; FPKM "1.0000000000"; frac "0.000000"; conf_lo "1.000000"; conf_hi "1.000000"; cov "0.028667";
Scaffold115	Cufflinks	exon	238962	239256	1000	-	.	gene_id "CUFF.832"; transcript_id "CUFF.832.1"; exon_number "4"; FPKM "1.0000000000"; frac "0.000000"; conf_lo "1.000000"; conf_hi "1.000000"; cov "0.028667";
Scaffold115	Cufflinks	exon	239348	239614	1000	-	.	gene_id "CUFF.832"; transcript_id "CUFF.832.1"; exon_number "5"; FPKM "1.0000000000"; frac "0.000000"; conf_lo "1.000000"; conf_hi "1.000000"; cov "0.028667";
Scaffold115	Cufflinks	exon	239788	239801	1000	-	.	gene_id "CUFF.832"; transcript_id "CUFF.832.1"; exon_number "6"; FPKM "1.0000000000"; frac "0.000000"; conf_lo "1.000000"; conf_hi "1.000000"; cov "0.028667";
Scaffold115	Cufflinks	transcript	250669	251385	1000	+	.	gene_id "CUFF.833"; transcript_id "CUFF.833.1"; FPKM "1.0000000000"; frac "0.000000"; conf_lo "1.000000"; conf_hi "1.000000"; cov "0.019975";
Scaffold115	Cufflinks	exon	250669	251385	1000	+	.	gene_id "CUFF.833"; transcript_id "CUFF.833.1"; exon_number "1"; FPKM "1.0000000000"; frac "0.000000"; conf_lo "1.000000"; conf_hi "1.000000"; cov "0.019975";
Scaffold1150	Cufflinks	transcript	14955	15932	1000	+	.	gene_id "CUFF.834"; transcript_id "CUFF.834.1"; FPKM "1.0000000000"; frac "0.000000"; conf_lo "1.000000"; conf_hi "1.000000"; cov "0.010586";
Scaffold1150	Cufflinks	exon	14955	14967	1000	+	.	gene_id "CUFF.834"; transcript_id "CUFF.834.1"; exon_number "1"; FPKM "1.0000000000"; frac "0.000000"; conf_lo "1.000000"; conf_hi "1.000000"; cov "0.010586";
Scaffold1150	Cufflinks	exon	15566	15932	1000	+	.	gene_id "CUFF.834"; transcript_id "CUFF.834.1"; exon_number "2"; FPKM "1.0000000000"; frac "0.000000"; conf_lo "1.000000"; conf_hi "1.000000"; cov "0.010586";
Scaffold1150	Cufflinks	transcript	21147	21670	1000	-	.	gene_id "CUFF.835"; transcript_id "CUFF.835.1"; FPKM "1.0000000000"; frac "0.000000"; conf_lo "1.000000"; conf_hi "1.000000"; cov "0.012815";
Scaffold1150	Cufflinks	exon	21147	21491	1000	-	.	gene_id "CUFF.835"; transcript_id "CUFF.835.1"; exon_number "1"; FPKM "1.0000000000"; frac "0.000000"; conf_lo "1.000000"; conf_hi "1.000000"; cov "0.012815";
Scaffold1150	Cufflinks	exon	21556	21670	1000	-	.	gene_id "CUFF.835"; transcript_id "CUFF.835.1"; exon_number "2"; FPKM "1.0000000000"; frac "0.000000"; conf_lo "1.000000"; conf_hi "1.000000"; cov "0.012815";
Scaffold1150	Cufflinks	transcript	22716	23359	1000	+	.	gene_id "CUFF.836"; transcript_id "CUFF.836.1"; FPKM "1.0000000000"; frac "0.000000"; conf_lo "1.000000"; conf_hi "1.000000"; cov "0.016158";
Scaffold1150	Cufflinks	exon	22716	22876	1000	+	.	gene_id "CUFF.836"; transcript_id "CUFF.836.1"; exon_number "1"; FPKM "1.0000000000"; frac "0.000000"; conf_lo "1.000000"; conf_hi "1.000000"; cov "0.016158";
Scaffold1150	Cufflinks	exon	22941	23359	1000	+	.	gene_id "CUFF.836"; transcript_id "CUFF.836.1"; exon_number "2"; FPKM "1.0000000000"; frac "0.000000"; conf_lo "1.000000"; conf_hi "1.000000"; cov "0.016158";
Scaffold1150	Cufflinks	transcript	23475	24971	1000	-	.	gene_id "CUFF.837"; transcript_id "CUFF.837.1"; FPKM "1.0000000000"; frac "0.000000"; conf_lo "1.000000"; conf_hi "1.000000"; cov "0.038362";
Scaffold1150	Cufflinks	exon	23475	24131	1000	-	.	gene_id "CUFF.837"; transcript_id "CUFF.837.1"; exon_number "1"; FPKM "1.0000000000"; frac "0.000000"; conf_lo "1.000000"; conf_hi "1.000000"; cov "0.038362";
Scaffold1150	Cufflinks	exon	24193	24715	1000	-	.	gene_id "CUFF.837"; transcript_id "CUFF.837.1"; exon_number "2"; FPKM "1.0000000000"; frac "0.000000"; conf_lo "1.000000"; conf_hi "1.000000"; cov "0.038362";
Scaffold1150	Cufflinks	exon	24775	24971	1000	-	.	gene_id "CUFF.837"; transcript_id "CUFF.837.1"; exon_number "3"; FPKM "1.0000000000"; frac "0.000000"; conf_lo "1.000000"; conf_hi "1.000000"; cov "0.038362";
Scaffold1150	Cufflinks	transcript	25047	33317	1000	-	.	gene_id "CUFF.838"; transcript_id "CUFF.838.1"; FPKM "1.0000000000"; frac "0.000000"; conf_lo "1.000000"; conf_hi "1.000000"; cov "0.117259";
Scaffold1150	Cufflinks	exon	25047	25167	1000	-	.	gene_id "CUFF.838"; transcript_id "CUFF.838.1"; exon_number "1"; FPKM "1.0000000000"; frac "0.000000"; conf_lo "1.000000"; conf_hi "1.000000"; cov "0.117259";
Scaffold1150	Cufflinks	exon	25258	25529	1000	-	.	gene_id "CUFF.838"; transcript_id "CUFF.838.1"; exon_number "2"; FPKM "1.0000000000"; frac "0.000000"; conf_lo "1.000000"; conf_hi "1.000000"; cov "0.117259";
Scaffold1150	Cufflinks	exon	25666	27328	1000	-	.	gene_id "CUFF.838"; transcript_id "CUFF.838.1"; exon_number "3"; FPKM "1.0000000000"; frac "0.000000"; conf_lo "1.000000"; conf_hi "1.000000"; cov "0.117259";
Scaffold1150	Cufflinks	exon	28793	29660	1000	-	.	gene_id "CUFF.838"; transcript_id "CUFF.838.1"; exon_number "4"; FPKM "1.0000000000"; frac "0.000000"; conf_lo "1.000000"; conf_hi "1.000000"; cov "0.117259";
Scaffold1150	Cufflinks	exon	31095	32041	1000	-	.	gene_id "CUFF.838"; transcript_id "CUFF.838.1"; exon_number "5"; FPKM "1.0000000000"; frac "0.000000"; conf_lo "1.000000"; conf_hi "1.000000"; cov "0.117259";
Scaffold1150	Cufflinks	exon	32279	32402	1000	-	.	gene_id "CUFF.838"; transcript_id "CUFF.838.1"; exon_number "6"; FPKM "1.0000000000"; frac "0.000000"; conf_lo "1.000000"; conf_hi "1.000000"; cov "0.117259";
Scaffold1150	Cufflinks	exon	33104	33317	1000	-	.	gene_id "CUFF.838"; transcript_id "CUFF.838.1"; exon_number "7"; FPKM "1.0000000000"; frac "0.000000"; conf_lo "1.000000"; conf_hi "1.000000"; cov "0.117259";
Scaffold1150	Cufflinks	transcript	34398	37425	1000	+	.	gene_id "CUFF.839"; transcript_id "CUFF.839.1"; FPKM "1.0000000000"; frac "0.000000"; conf_lo "1.000000"; conf_hi "1.000000"; cov "0.063602";
Scaffold1150	Cufflinks	exon	34398	34880	1000	+	.	gene_id "CUFF.839"; transcript_id "CUFF.839.1"; exon_number "1"; FPKM "1.0000000000"; frac "0.000000"; conf_lo "1.000000"; conf_hi "1.000000"; cov "0.063602";
Scaffold1150	Cufflinks	exon	34900	35089	1000	+	.	gene_id "CUFF.839"; transcript_id "CUFF.839.1"; exon_number "2"; FPKM "1.0000000000"; frac "0.000000"; conf_lo "1.000000"; conf_hi "1.000000"; cov "0.063602";
Scaffold1150	Cufflinks	exon	35149	36859	1000	+	.	gene_id "CUFF.839"; transcript_id "CUFF.839.1"; exon_number "3"; FPKM "1.0000000000"; frac "0.000000"; conf_lo "1.000000"; conf_hi "1.000000"; cov "0.063602";
Scaffold1150	Cufflinks	exon	37401	37425	1000	+	.	gene_id "CUFF.839"; transcript_id "CUFF.839.1"; exon_number "4"; FPKM "1.0000000000"; frac "0.000000"; conf_lo "1.000000"; conf_hi "1.000000"; cov "0.063602";
Scaffold1150	Cufflinks	transcript	35153	37309	1000	+	.	gene_id "CUFF.839"; transcript_id "CUFF.839.2"; FPKM "1.0000000000"; frac "0.000000"; conf_lo "1.000000"; conf_hi "1.000000"; cov "0.063602";
Scaffold1150	Cufflinks	exon	35153	37309	1000	+	.	gene_id "CUFF.839"; transcript_id "CUFF.839.2"; exon_number "1"; FPKM "1.0000000000"; frac "0.000000"; conf_lo "1.000000"; conf_hi "1.000000"; cov "0.063602";
Scaffold1150	Cufflinks	transcript	37455	42163	1000	+	.	gene_id "CUFF.840"; transcript_id "CUFF.840.1"; FPKM "1.0000000000"; frac "0.000000"; conf_lo "1.000000"; conf_hi "1.000000"; cov "0.055412";
Scaffold1150	Cufflinks	exon	37455	37513	1000	+	.	gene_id "CUFF.840"; transcript_id "CUFF.840.1"; exon_number "1"; FPKM "1.0000000000"; frac "0.000000"; conf_lo "1.000000"; conf_hi "1.000000"; cov "0.055412";
Scaffold1150	Cufflinks	exon	40045	41707	1000	+	.	gene_id "CUFF.840"; transcript_id "CUFF.840.1"; exon_number "2"; FPKM "1.0000000000"; frac "0.000000"; conf_lo "1.000000"; conf_hi "1.000000"; cov "0.055412";
Scaffold1150	Cufflinks	exon	41897	42163	1000	+	.	gene_id "CUFF.840"; transcript_id "CUFF.840.1"; exon_number "3"; FPKM "1.0000000000"; frac "0.000000"; conf_lo "1.000000"; conf_hi "1.000000"; cov "0.055412";
Scaffold115098	Cufflinks	transcript	3	279	1000	-	.	gene_id "CUFF.841"; transcript_id "CUFF.841.1"; FPKM "1.0000000000"; frac "0.000000"; conf_lo "1.000000"; conf_hi "1.000000"; cov "0.007717";
Scaffold115098	Cufflinks	exon	3	279	1000	-	.	gene_id "CUFF.841"; transcript_id "CUFF.841.1"; exon_number "1"; FPKM "1.0000000000"; frac "0.000000"; conf_lo "1.000000"; conf_hi "1.000000"; cov "0.007717";
Scaffold1151	Cufflinks	transcript	2283	3500	1000	+	.	gene_id "CUFF.842"; transcript_id "CUFF.842.1"; FPKM "1.0000000000"; frac "0.000000"; conf_lo "1.000000"; conf_hi "1.000000"; cov "0.028249";
Scaffold1151	Cufflinks	exon	2283	3324	1000	+	.	gene_id "CUFF.842"; transcript_id "CUFF.842.1"; exon_number "1"; FPKM "1.0000000000"; frac "0.000000"; conf_lo "1.000000"; conf_hi "1.000000"; cov "0.028249";
Scaffold1151	Cufflinks	exon	3492	3500	1000	+	.	gene_id "CUFF.842"; transcript_id "CUFF.842.1"; exon_number "2"; FPKM "1.0000000000"; frac "0.000000"; conf_lo "1.000000"; conf_hi "1.000000"; cov "0.028249";
Scaffold1151	Cufflinks	transcript	3453	12177	1000	-	.	gene_id "CUFF.843"; transcript_id "CUFF.843.1"; FPKM "1.0000000000"; frac "0.000000"; conf_lo "1.000000"; conf_hi "1.000000"; cov "0.015880";
Scaffold1151	Cufflinks	exon	3453	3463	1000	-	.	gene_id "CUFF.843"; transcript_id "CUFF.843.1"; exon_number "1"; FPKM "1.0000000000"; frac "0.000000"; conf_lo "1.000000"; conf_hi "1.000000"; cov "0.015880";
Scaffold1151	Cufflinks	exon	7362	7556	1000	-	.	gene_id "CUFF.843"; transcript_id "CUFF.843.1"; exon_number "2"; FPKM "1.0000000000"; frac "0.000000"; conf_lo "1.000000"; conf_hi "1.000000"; cov "0.015880";
Scaffold1151	Cufflinks	exon	7614	7852	1000	-	.	gene_id "CUFF.843"; transcript_id "CUFF.843.1"; exon_number "3"; FPKM "1.0000000000"; frac "0.000000"; conf_lo "1.000000"; conf_hi "1.000000"; cov "0.015880";
Scaffold1151	Cufflinks	exon	11851	11969	1000	-	.	gene_id "CUFF.843"; transcript_id "CUFF.843.1"; exon_number "4"; FPKM "1.0000000000"; frac "0.000000"; conf_lo "1.000000"; conf_hi "1.000000"; cov "0.015880";
Scaffold1151	Cufflinks	exon	12172	12177	1000	-	.	gene_id "CUFF.843"; transcript_id "CUFF.843.1"; exon_number "5"; FPKM "1.0000000000"; frac "0.000000"; conf_lo "1.000000"; conf_hi "1.000000"; cov "0.015880";
Scaffold1151	Cufflinks	transcript	26496	39520	1000	+	.	gene_id "CUFF.844"; transcript_id "CUFF.844.1"; FPKM "1.0000000000"; frac "0.000000"; conf_lo "1.000000"; conf_hi "1.000000"; cov "0.059267";
Scaffold1151	Cufflinks	exon	26496	26735	1000	+	.	gene_id "CUFF.844"; transcript_id "CUFF.844.1"; exon_number "1"; FPKM "1.0000000000"; frac "0.000000"; conf_lo "1.000000"; conf_hi "1.000000"; cov "0.059267";
Scaffold1151	Cufflinks	exon	26808	27003	1000	+	.	gene_id "CUFF.844"; transcript_id "CUFF.844.1"; exon_number "2"; FPKM "1.0000000000"; frac "0.000000"; conf_lo "1.000000"; conf_hi "1.000000"; cov "0.059267";
Scaffold1151	Cufflinks	exon	27066	27265	1000	+	.	gene_id "CUFF.844"; transcript_id "CUFF.844.1"; exon_number "3"; FPKM "1.0000000000"; frac "0.000000"; conf_lo "1.000000"; conf_hi "1.000000"; cov "0.059267";
Scaffold1151	Cufflinks	exon	33135	34017	1000	+	.	gene_id "CUFF.844"; transcript_id "CUFF.844.1"; exon_number "4"; FPKM "1.0000000000"; frac "0.000000"; conf_lo "1.000000"; conf_hi "1.000000"; cov "0.059267";
Scaffold1151	Cufflinks	exon	37611	38608	1000	+	.	gene_id "CUFF.844"; transcript_id "CUFF.844.1"; exon_number "5"; FPKM "1.0000000000"; frac "0.000000"; conf_lo "1.000000"; conf_hi "1.000000"; cov "0.059267";
Scaffold1151	Cufflinks	exon	39217	39520	1000	+	.	gene_id "CUFF.844"; transcript_id "CUFF.844.1"; exon_number "6"; FPKM "1.0000000000"; frac "0.000000"; conf_lo "1.000000"; conf_hi "1.000000"; cov "0.059267";
Scaffold1151	Cufflinks	transcript	26496	39520	1000	+	.	gene_id "CUFF.844"; transcript_id "CUFF.844.2"; FPKM "1.0000000000"; frac "0.000000"; conf_lo "1.000000"; conf_hi "1.000000"; cov "0.059267";
Scaffold1151	Cufflinks	exon	26496	26735	1000	+	.	gene_id "CUFF.844"; transcript_id "CUFF.844.2"; exon_number "1"; FPKM "1.0000000000"; frac "0.000000"; conf_lo "1.000000"; conf_hi "1.000000"; cov "0.059267";
Scaffold1151	Cufflinks	exon	26808	27003	1000	+	.	gene_id "CUFF.844"; transcript_id "CUFF.844.2"; exon_number "2"; FPKM "1.0000000000"; frac "0.000000"; conf_lo "1.000000"; conf_hi "1.000000"; cov "0.059267";
Scaffold1151	Cufflinks	exon	27066	27265	1000	+	.	gene_id "CUFF.844"; transcript_id "CUFF.844.2"; exon_number "3"; FPKM "1.0000000000"; frac "0.000000"; conf_lo "1.000000"; conf_hi "1.000000"; cov "0.059267";
Scaffold1151	Cufflinks	exon	33135	34020	1000	+	.	gene_id "CUFF.844"; transcript_id "CUFF.844.2"; exon_number "4"; FPKM "1.0000000000"; frac "0.000000"; conf_lo "1.000000"; conf_hi "1.000000"; cov "0.059267";
Scaffold1151	Cufflinks	exon	37614	38610	1000	+	.	gene_id "CUFF.844"; transcript_id "CUFF.844.2"; exon_number "5"; FPKM "1.0000000000"; frac "0.000000"; conf_lo "1.000000"; conf_hi "1.000000"; cov "0.059267";
Scaffold1151	Cufflinks	exon	39219	39520	1000	+	.	gene_id "CUFF.844"; transcript_id "CUFF.844.2"; exon_number "6"; FPKM "1.0000000000"; frac "0.000000"; conf_lo "1.000000"; conf_hi "1.000000"; cov "0.059267";
Scaffold1151	Cufflinks	transcript	26496	39520	1000	+	.	gene_id "CUFF.844"; transcript_id "CUFF.844.3"; FPKM "1.0000000000"; frac "0.000000"; conf_lo "1.000000"; conf_hi "1.000000"; cov "0.059267";
Scaffold1151	Cufflinks	exon	26496	26735	1000	+	.	gene_id "CUFF.844"; transcript_id "CUFF.844.3"; exon_number "1"; FPKM "1.0000000000"; frac "0.000000"; conf_lo "1.000000"; conf_hi "1.000000"; cov "0.059267";
Scaffold1151	Cufflinks	exon	26808	27003	1000	+	.	gene_id "CUFF.844"; transcript_id "CUFF.844.3"; exon_number "2"; FPKM "1.0000000000"; frac "0.000000"; conf_lo "1.000000"; conf_hi "1.000000"; cov "0.059267";
Scaffold1151	Cufflinks	exon	27066	27265	1000	+	.	gene_id "CUFF.844"; transcript_id "CUFF.844.3"; exon_number "3"; FPKM "1.0000000000"; frac "0.000000"; conf_lo "1.000000"; conf_hi "1.000000"; cov "0.059267";
Scaffold1151	Cufflinks	exon	33135	34017	1000	+	.	gene_id "CUFF.844"; transcript_id "CUFF.844.3"; exon_number "4"; FPKM "1.0000000000"; frac "0.000000"; conf_lo "1.000000"; conf_hi "1.000000"; cov "0.059267";
Scaffold1151	Cufflinks	exon	37611	38607	1000	+	.	gene_id "CUFF.844"; transcript_id "CUFF.844.3"; exon_number "5"; FPKM "1.0000000000"; frac "0.000000"; conf_lo "1.000000"; conf_hi "1.000000"; cov "0.059267";
Scaffold1151	Cufflinks	exon	39216	39520	1000	+	.	gene_id "CUFF.844"; transcript_id "CUFF.844.3"; exon_number "6"; FPKM "1.0000000000"; frac "0.000000"; conf_lo "1.000000"; conf_hi "1.000000"; cov "0.059267";
Scaffold1152	Cufflinks	transcript	37899	38235	1000	-	.	gene_id "CUFF.845"; transcript_id "CUFF.845.1"; FPKM "1.0000000000"; frac "0.000000"; conf_lo "1.000000"; conf_hi "1.000000"; cov "0.009388";
Scaffold1152	Cufflinks	exon	37899	38235	1000	-	.	gene_id "CUFF.845"; transcript_id "CUFF.845.1"; exon_number "1"; FPKM "1.0000000000"; frac "0.000000"; conf_lo "1.000000"; conf_hi "1.000000"; cov "0.009388";
Scaffold115207	Cufflinks	transcript	65	175	1000	+	.	gene_id "CUFF.846"; transcript_id "CUFF.846.1"; FPKM "1.0000000000"; frac "0.000000"; conf_lo "1.000000"; conf_hi "1.000000"; cov "0.003092";
Scaffold115207	Cufflinks	exon	65	175	1000	+	.	gene_id "CUFF.846"; transcript_id "CUFF.846.1"; exon_number "1"; FPKM "1.0000000000"; frac "0.000000"; conf_lo "1.000000"; conf_hi "1.000000"; cov "0.003092";
Scaffold1153	Cufflinks	transcript	537	913	1000	+	.	gene_id "CUFF.847"; transcript_id "CUFF.847.1"; FPKM "1.0000000000"; frac "0.000000"; conf_lo "1.000000"; conf_hi "1.000000"; cov "0.010503";
Scaffold1153	Cufflinks	exon	537	913	1000	+	.	gene_id "CUFF.847"; transcript_id "CUFF.847.1"; exon_number "1"; FPKM "1.0000000000"; frac "0.000000"; conf_lo "1.000000"; conf_hi "1.000000"; cov "0.010503";
Scaffold1153	Cufflinks	transcript	1042	2076	1000	+	.	gene_id "CUFF.848"; transcript_id "CUFF.848.1"; FPKM "1.0000000000"; frac "0.000000"; conf_lo "1.000000"; conf_hi "1.000000"; cov "0.027668";
Scaffold1153	Cufflinks	exon	1042	2076	1000	+	.	gene_id "CUFF.848"; transcript_id "CUFF.848.1"; exon_number "1"; FPKM "1.0000000000"; frac "0.000000"; conf_lo "1.000000"; conf_hi "1.000000"; cov "0.027668";
Scaffold1153	Cufflinks	transcript	18150	44415	1000	+	.	gene_id "CUFF.849"; transcript_id "CUFF.849.1"; FPKM "1.0000000000"; frac "0.000000"; conf_lo "1.000000"; conf_hi "1.000000"; cov "0.027668";
Scaffold1153	Cufflinks	exon	18150	18332	1000	+	.	gene_id "CUFF.849"; transcript_id "CUFF.849.1"; exon_number "1"; FPKM "1.0000000000"; frac "0.000000"; conf_lo "1.000000"; conf_hi "1.000000"; cov "0.027668";
Scaffold1153	Cufflinks	exon	24535	24996	1000	+	.	gene_id "CUFF.849"; transcript_id "CUFF.849.1"; exon_number "2"; FPKM "1.0000000000"; frac "0.000000"; conf_lo "1.000000"; conf_hi "1.000000"; cov "0.027668";
Scaffold1153	Cufflinks	exon	44324	44415	1000	+	.	gene_id "CUFF.849"; transcript_id "CUFF.849.1"; exon_number "3"; FPKM "1.0000000000"; frac "0.000000"; conf_lo "1.000000"; conf_hi "1.000000"; cov "0.027668";
Scaffold1153	Cufflinks	transcript	18150	46696	1000	+	.	gene_id "CUFF.849"; transcript_id "CUFF.849.2"; FPKM "1.0000000000"; frac "0.000000"; conf_lo "1.000000"; conf_hi "1.000000"; cov "0.027668";
Scaffold1153	Cufflinks	exon	18150	18332	1000	+	.	gene_id "CUFF.849"; transcript_id "CUFF.849.2"; exon_number "1"; FPKM "1.0000000000"; frac "0.000000"; conf_lo "1.000000"; conf_hi "1.000000"; cov "0.027668";
Scaffold1153	Cufflinks	exon	24535	24996	1000	+	.	gene_id "CUFF.849"; transcript_id "CUFF.849.2"; exon_number "2"; FPKM "1.0000000000"; frac "0.000000"; conf_lo "1.000000"; conf_hi "1.000000"; cov "0.027668";
Scaffold1153	Cufflinks	exon	41407	41730	1000	+	.	gene_id "CUFF.849"; transcript_id "CUFF.849.2"; exon_number "3"; FPKM "1.0000000000"; frac "0.000000"; conf_lo "1.000000"; conf_hi "1.000000"; cov "0.027668";
Scaffold1153	Cufflinks	exon	45604	46696	1000	+	.	gene_id "CUFF.849"; transcript_id "CUFF.849.2"; exon_number "4"; FPKM "1.0000000000"; frac "0.000000"; conf_lo "1.000000"; conf_hi "1.000000"; cov "0.027668";
Scaffold1153	Cufflinks	transcript	36319	46696	1000	+	.	gene_id "CUFF.849"; transcript_id "CUFF.849.3"; FPKM "1.0000000000"; frac "0.000000"; conf_lo "1.000000"; conf_hi "1.000000"; cov "0.027668";
Scaffold1153	Cufflinks	exon	36319	36576	1000	+	.	gene_id "CUFF.849"; transcript_id "CUFF.849.3"; exon_number "1"; FPKM "1.0000000000"; frac "0.000000"; conf_lo "1.000000"; conf_hi "1.000000"; cov "0.027668";
Scaffold1153	Cufflinks	exon	41407	41730	1000	+	.	gene_id "CUFF.849"; transcript_id "CUFF.849.3"; exon_number "2"; FPKM "1.0000000000"; frac "0.000000"; conf_lo "1.000000"; conf_hi "1.000000"; cov "0.027668";
Scaffold1153	Cufflinks	exon	45604	46696	1000	+	.	gene_id "CUFF.849"; transcript_id "CUFF.849.3"; exon_number "3"; FPKM "1.0000000000"; frac "0.000000"; conf_lo "1.000000"; conf_hi "1.000000"; cov "0.027668";
Scaffold1153	Cufflinks	transcript	36517	46696	1000	+	.	gene_id "CUFF.849"; transcript_id "CUFF.849.4"; FPKM "1.0000000000"; frac "0.000000"; conf_lo "1.000000"; conf_hi "1.000000"; cov "0.027668";
Scaffold1153	Cufflinks	exon	36517	36576	1000	+	.	gene_id "CUFF.849"; transcript_id "CUFF.849.4"; exon_number "1"; FPKM "1.0000000000"; frac "0.000000"; conf_lo "1.000000"; conf_hi "1.000000"; cov "0.027668";
Scaffold1153	Cufflinks	exon	41407	41730	1000	+	.	gene_id "CUFF.849"; transcript_id "CUFF.849.4"; exon_number "2"; FPKM "1.0000000000"; frac "0.000000"; conf_lo "1.000000"; conf_hi "1.000000"; cov "0.027668";
Scaffold1153	Cufflinks	exon	44324	44443	1000	+	.	gene_id "CUFF.849"; transcript_id "CUFF.849.4"; exon_number "3"; FPKM "1.0000000000"; frac "0.000000"; conf_lo "1.000000"; conf_hi "1.000000"; cov "0.027668";
Scaffold1153	Cufflinks	exon	45604	46696	1000	+	.	gene_id "CUFF.849"; transcript_id "CUFF.849.4"; exon_number "4"; FPKM "1.0000000000"; frac "0.000000"; conf_lo "1.000000"; conf_hi "1.000000"; cov "0.027668";
Scaffold1153	Cufflinks	transcript	1892	18185	1000	-	.	gene_id "CUFF.850"; transcript_id "CUFF.850.1"; FPKM "1.0000000000"; frac "0.000000"; conf_lo "1.000000"; conf_hi "1.000000"; cov "0.027668";
Scaffold1153	Cufflinks	exon	1892	2520	1000	-	.	gene_id "CUFF.850"; transcript_id "CUFF.850.1"; exon_number "1"; FPKM "1.0000000000"; frac "0.000000"; conf_lo "1.000000"; conf_hi "1.000000"; cov "0.027668";
Scaffold1153	Cufflinks	exon	9096	9230	1000	-	.	gene_id "CUFF.850"; transcript_id "CUFF.850.1"; exon_number "2"; FPKM "1.0000000000"; frac "0.000000"; conf_lo "1.000000"; conf_hi "1.000000"; cov "0.027668";
Scaffold1153	Cufflinks	exon	17984	18185	1000	-	.	gene_id "CUFF.850"; transcript_id "CUFF.850.1"; exon_number "3"; FPKM "1.0000000000"; frac "0.000000"; conf_lo "1.000000"; conf_hi "1.000000"; cov "0.027668";
Scaffold1154	Cufflinks	transcript	7014	10777	1000	+	.	gene_id "CUFF.851"; transcript_id "CUFF.851.1"; FPKM "1.0000000000"; frac "0.000000"; conf_lo "1.000000"; conf_hi "1.000000"; cov "0.006770";
Scaffold1154	Cufflinks	exon	7014	7068	1000	+	.	gene_id "CUFF.851"; transcript_id "CUFF.851.1"; exon_number "1"; FPKM "1.0000000000"; frac "0.000000"; conf_lo "1.000000"; conf_hi "1.000000"; cov "0.006770";
Scaffold1154	Cufflinks	exon	10590	10777	1000	+	.	gene_id "CUFF.851"; transcript_id "CUFF.851.1"; exon_number "2"; FPKM "1.0000000000"; frac "0.000000"; conf_lo "1.000000"; conf_hi "1.000000"; cov "0.006770";
Scaffold1155	Cufflinks	transcript	7134	17536	1000	-	.	gene_id "CUFF.852"; transcript_id "CUFF.852.1"; FPKM "1.0000000000"; frac "0.000000"; conf_lo "1.000000"; conf_hi "1.000000"; cov "0.008358";
Scaffold1155	Cufflinks	exon	7134	7273	1000	-	.	gene_id "CUFF.852"; transcript_id "CUFF.852.1"; exon_number "1"; FPKM "1.0000000000"; frac "0.000000"; conf_lo "1.000000"; conf_hi "1.000000"; cov "0.008358";
Scaffold1155	Cufflinks	exon	17377	17536	1000	-	.	gene_id "CUFF.852"; transcript_id "CUFF.852.1"; exon_number "2"; FPKM "1.0000000000"; frac "0.000000"; conf_lo "1.000000"; conf_hi "1.000000"; cov "0.008358";
Scaffold1157	Cufflinks	transcript	28452	30090	1000	+	.	gene_id "CUFF.853"; transcript_id "CUFF.853.1"; FPKM "1.0000000000"; frac "0.000000"; conf_lo "1.000000"; conf_hi "1.000000"; cov "0.015211";
Scaffold1157	Cufflinks	exon	28452	28455	1000	+	.	gene_id "CUFF.853"; transcript_id "CUFF.853.1"; exon_number "1"; FPKM "1.0000000000"; frac "0.000000"; conf_lo "1.000000"; conf_hi "1.000000"; cov "0.015211";
Scaffold1157	Cufflinks	exon	29549	30090	1000	+	.	gene_id "CUFF.853"; transcript_id "CUFF.853.1"; exon_number "2"; FPKM "1.0000000000"; frac "0.000000"; conf_lo "1.000000"; conf_hi "1.000000"; cov "0.015211";
Scaffold1157	Cufflinks	transcript	32620	33563	1000	-	.	gene_id "CUFF.854"; transcript_id "CUFF.854.1"; FPKM "1.0000000000"; frac "0.000000"; conf_lo "1.000000"; conf_hi "1.000000"; cov "0.017913";
Scaffold1157	Cufflinks	exon	32620	33080	1000	-	.	gene_id "CUFF.854"; transcript_id "CUFF.854.1"; exon_number "1"; FPKM "1.0000000000"; frac "0.000000"; conf_lo "1.000000"; conf_hi "1.000000"; cov "0.017913";
Scaffold1157	Cufflinks	exon	33157	33262	1000	-	.	gene_id "CUFF.854"; transcript_id "CUFF.854.1"; exon_number "2"; FPKM "1.0000000000"; frac "0.000000"; conf_lo "1.000000"; conf_hi "1.000000"; cov "0.017913";
Scaffold1157	Cufflinks	exon	33324	33563	1000	-	.	gene_id "CUFF.854"; transcript_id "CUFF.854.1"; exon_number "3"; FPKM "1.0000000000"; frac "0.000000"; conf_lo "1.000000"; conf_hi "1.000000"; cov "0.017913";
Scaffold1158	Cufflinks	transcript	30897	33995	1000	+	.	gene_id "CUFF.855"; transcript_id "CUFF.855.1"; FPKM "1.0000000000"; frac "0.000000"; conf_lo "1.000000"; conf_hi "1.000000"; cov "0.086335";
Scaffold1158	Cufflinks	exon	30897	33995	1000	+	.	gene_id "CUFF.855"; transcript_id "CUFF.855.1"; exon_number "1"; FPKM "1.0000000000"; frac "0.000000"; conf_lo "1.000000"; conf_hi "1.000000"; cov "0.086335";
Scaffold116	Cufflinks	transcript	50068	54089	1000	-	.	gene_id "CUFF.856"; transcript_id "CUFF.856.1"; FPKM "1.0000000000"; frac "0.000000"; conf_lo "1.000000"; conf_hi "1.000000"; cov "0.023151";
Scaffold116	Cufflinks	exon	50068	50076	1000	-	.	gene_id "CUFF.856"; transcript_id "CUFF.856.1"; exon_number "1"; FPKM "1.0000000000"; frac "0.000000"; conf_lo "1.000000"; conf_hi "1.000000"; cov "0.023151";
Scaffold116	Cufflinks	exon	53094	53390	1000	-	.	gene_id "CUFF.856"; transcript_id "CUFF.856.1"; exon_number "2"; FPKM "1.0000000000"; frac "0.000000"; conf_lo "1.000000"; conf_hi "1.000000"; cov "0.023151";
Scaffold116	Cufflinks	exon	53464	53817	1000	-	.	gene_id "CUFF.856"; transcript_id "CUFF.856.1"; exon_number "3"; FPKM "1.0000000000"; frac "0.000000"; conf_lo "1.000000"; conf_hi "1.000000"; cov "0.023151";
Scaffold116	Cufflinks	exon	53919	54089	1000	-	.	gene_id "CUFF.856"; transcript_id "CUFF.856.1"; exon_number "4"; FPKM "1.0000000000"; frac "0.000000"; conf_lo "1.000000"; conf_hi "1.000000"; cov "0.023151";
Scaffold116	Cufflinks	transcript	58183	59575	1000	+	.	gene_id "CUFF.857"; transcript_id "CUFF.857.1"; FPKM "1.0000000000"; frac "0.000000"; conf_lo "1.000000"; conf_hi "1.000000"; cov "0.007773";
Scaffold116	Cufflinks	exon	58183	58331	1000	+	.	gene_id "CUFF.857"; transcript_id "CUFF.857.1"; exon_number "1"; FPKM "1.0000000000"; frac "0.000000"; conf_lo "1.000000"; conf_hi "1.000000"; cov "0.007773";
Scaffold116	Cufflinks	exon	59446	59575	1000	+	.	gene_id "CUFF.857"; transcript_id "CUFF.857.1"; exon_number "2"; FPKM "1.0000000000"; frac "0.000000"; conf_lo "1.000000"; conf_hi "1.000000"; cov "0.007773";
Scaffold116	Cufflinks	transcript	174254	196223	1000	+	.	gene_id "CUFF.858"; transcript_id "CUFF.858.1"; FPKM "1.0000000000"; frac "0.000000"; conf_lo "1.000000"; conf_hi "1.000000"; cov "0.037359";
Scaffold116	Cufflinks	exon	174254	174447	1000	+	.	gene_id "CUFF.858"; transcript_id "CUFF.858.1"; exon_number "1"; FPKM "1.0000000000"; frac "0.000000"; conf_lo "1.000000"; conf_hi "1.000000"; cov "0.037359";
Scaffold116	Cufflinks	exon	182568	182685	1000	+	.	gene_id "CUFF.858"; transcript_id "CUFF.858.1"; exon_number "2"; FPKM "1.0000000000"; frac "0.000000"; conf_lo "1.000000"; conf_hi "1.000000"; cov "0.037359";
Scaffold116	Cufflinks	exon	189068	189262	1000	+	.	gene_id "CUFF.858"; transcript_id "CUFF.858.1"; exon_number "3"; FPKM "1.0000000000"; frac "0.000000"; conf_lo "1.000000"; conf_hi "1.000000"; cov "0.037359";
Scaffold116	Cufflinks	exon	195314	195532	1000	+	.	gene_id "CUFF.858"; transcript_id "CUFF.858.1"; exon_number "4"; FPKM "1.0000000000"; frac "0.000000"; conf_lo "1.000000"; conf_hi "1.000000"; cov "0.037359";
Scaffold116	Cufflinks	exon	195609	196223	1000	+	.	gene_id "CUFF.858"; transcript_id "CUFF.858.1"; exon_number "5"; FPKM "1.0000000000"; frac "0.000000"; conf_lo "1.000000"; conf_hi "1.000000"; cov "0.037359";
Scaffold116	Cufflinks	transcript	227118	227348	1000	+	.	gene_id "CUFF.859"; transcript_id "CUFF.859.1"; FPKM "1.0000000000"; frac "0.000000"; conf_lo "1.000000"; conf_hi "1.000000"; cov "0.006435";
Scaffold116	Cufflinks	exon	227118	227348	1000	+	.	gene_id "CUFF.859"; transcript_id "CUFF.859.1"; exon_number "1"; FPKM "1.0000000000"; frac "0.000000"; conf_lo "1.000000"; conf_hi "1.000000"; cov "0.006435";
Scaffold116	Cufflinks	transcript	227844	229008	1000	-	.	gene_id "CUFF.860"; transcript_id "CUFF.860.1"; FPKM "1.0000000000"; frac "0.000000"; conf_lo "1.000000"; conf_hi "1.000000"; cov "0.032456";
Scaffold116	Cufflinks	exon	227844	229008	1000	-	.	gene_id "CUFF.860"; transcript_id "CUFF.860.1"; exon_number "1"; FPKM "1.0000000000"; frac "0.000000"; conf_lo "1.000000"; conf_hi "1.000000"; cov "0.032456";
Scaffold116	Cufflinks	transcript	234008	235343	1000	-	.	gene_id "CUFF.861"; transcript_id "CUFF.861.1"; FPKM "1.0000000000"; frac "0.000000"; conf_lo "1.000000"; conf_hi "1.000000"; cov "0.030506";
Scaffold116	Cufflinks	exon	234008	234795	1000	-	.	gene_id "CUFF.861"; transcript_id "CUFF.861.1"; exon_number "1"; FPKM "1.0000000000"; frac "0.000000"; conf_lo "1.000000"; conf_hi "1.000000"; cov "0.030506";
Scaffold116	Cufflinks	exon	235037	235343	1000	-	.	gene_id "CUFF.861"; transcript_id "CUFF.861.1"; exon_number "2"; FPKM "1.0000000000"; frac "0.000000"; conf_lo "1.000000"; conf_hi "1.000000"; cov "0.030506";
Scaffold1161	Cufflinks	transcript	26198	32249	1000	+	.	gene_id "CUFF.862"; transcript_id "CUFF.862.1"; FPKM "1.0000000000"; frac "0.000000"; conf_lo "1.000000"; conf_hi "1.000000"; cov "0.036147";
Scaffold1161	Cufflinks	exon	26198	26595	1000	+	.	gene_id "CUFF.862"; transcript_id "CUFF.862.1"; exon_number "1"; FPKM "1.0000000000"; frac "0.000000"; conf_lo "1.000000"; conf_hi "1.000000"; cov "0.036147";
Scaffold1161	Cufflinks	exon	29176	29727	1000	+	.	gene_id "CUFF.862"; transcript_id "CUFF.862.1"; exon_number "2"; FPKM "1.0000000000"; frac "0.000000"; conf_lo "1.000000"; conf_hi "1.000000"; cov "0.036147";
Scaffold1161	Cufflinks	exon	31618	31775	1000	+	.	gene_id "CUFF.862"; transcript_id "CUFF.862.1"; exon_number "3"; FPKM "1.0000000000"; frac "0.000000"; conf_lo "1.000000"; conf_hi "1.000000"; cov "0.036147";
Scaffold1161	Cufflinks	exon	31929	32249	1000	+	.	gene_id "CUFF.862"; transcript_id "CUFF.862.1"; exon_number "4"; FPKM "1.0000000000"; frac "0.000000"; conf_lo "1.000000"; conf_hi "1.000000"; cov "0.036147";
Scaffold1161	Cufflinks	transcript	34754	36236	1000	+	.	gene_id "CUFF.863"; transcript_id "CUFF.863.1"; FPKM "1.0000000000"; frac "0.000000"; conf_lo "1.000000"; conf_hi "1.000000"; cov "0.041315";
Scaffold1161	Cufflinks	exon	34754	36236	1000	+	.	gene_id "CUFF.863"; transcript_id "CUFF.863.1"; exon_number "1"; FPKM "1.0000000000"; frac "0.000000"; conf_lo "1.000000"; conf_hi "1.000000"; cov "0.041315";
Scaffold1162	Cufflinks	transcript	6974	7842	1000	-	.	gene_id "CUFF.864"; transcript_id "CUFF.864.1"; FPKM "1.0000000000"; frac "0.000000"; conf_lo "1.000000"; conf_hi "1.000000"; cov "0.019710";
Scaffold1162	Cufflinks	exon	6974	7307	1000	-	.	gene_id "CUFF.864"; transcript_id "CUFF.864.1"; exon_number "1"; FPKM "1.0000000000"; frac "0.000000"; conf_lo "1.000000"; conf_hi "1.000000"; cov "0.019710";
Scaffold1162	Cufflinks	exon	7381	7523	1000	-	.	gene_id "CUFF.864"; transcript_id "CUFF.864.1"; exon_number "2"; FPKM "1.0000000000"; frac "0.000000"; conf_lo "1.000000"; conf_hi "1.000000"; cov "0.019710";
Scaffold1162	Cufflinks	exon	7608	7842	1000	-	.	gene_id "CUFF.864"; transcript_id "CUFF.864.1"; exon_number "3"; FPKM "1.0000000000"; frac "0.000000"; conf_lo "1.000000"; conf_hi "1.000000"; cov "0.019710";
Scaffold1162	Cufflinks	transcript	10720	11128	1000	-	.	gene_id "CUFF.865"; transcript_id "CUFF.865.1"; FPKM "1.0000000000"; frac "0.000000"; conf_lo "1.000000"; conf_hi "1.000000"; cov "0.009333";
Scaffold1162	Cufflinks	exon	10720	10969	1000	-	.	gene_id "CUFF.865"; transcript_id "CUFF.865.1"; exon_number "1"; FPKM "1.0000000000"; frac "0.000000"; conf_lo "1.000000"; conf_hi "1.000000"; cov "0.009333";
Scaffold1162	Cufflinks	exon	11044	11128	1000	-	.	gene_id "CUFF.865"; transcript_id "CUFF.865.1"; exon_number "2"; FPKM "1.0000000000"; frac "0.000000"; conf_lo "1.000000"; conf_hi "1.000000"; cov "0.009333";
Scaffold1162	Cufflinks	transcript	11444	12390	1000	-	.	gene_id "CUFF.866"; transcript_id "CUFF.866.1"; FPKM "1.0000000000"; frac "0.000000"; conf_lo "1.000000"; conf_hi "1.000000"; cov "0.018624";
Scaffold1162	Cufflinks	exon	11444	11916	1000	-	.	gene_id "CUFF.866"; transcript_id "CUFF.866.1"; exon_number "1"; FPKM "1.0000000000"; frac "0.000000"; conf_lo "1.000000"; conf_hi "1.000000"; cov "0.018624";
Scaffold1162	Cufflinks	exon	11983	12390	1000	-	.	gene_id "CUFF.866"; transcript_id "CUFF.866.1"; exon_number "2"; FPKM "1.0000000000"; frac "0.000000"; conf_lo "1.000000"; conf_hi "1.000000"; cov "0.018624";
Scaffold1162	Cufflinks	transcript	17873	18784	1000	-	.	gene_id "CUFF.867"; transcript_id "CUFF.867.1"; FPKM "1.0000000000"; frac "0.000000"; conf_lo "1.000000"; conf_hi "1.000000"; cov "0.017468";
Scaffold1162	Cufflinks	exon	17873	18227	1000	-	.	gene_id "CUFF.867"; transcript_id "CUFF.867.1"; exon_number "1"; FPKM "1.0000000000"; frac "0.000000"; conf_lo "1.000000"; conf_hi "1.000000"; cov "0.017468";
Scaffold1162	Cufflinks	exon	18304	18446	1000	-	.	gene_id "CUFF.867"; transcript_id "CUFF.867.1"; exon_number "2"; FPKM "1.0000000000"; frac "0.000000"; conf_lo "1.000000"; conf_hi "1.000000"; cov "0.017468";
Scaffold1162	Cufflinks	exon	18550	18784	1000	-	.	gene_id "CUFF.867"; transcript_id "CUFF.867.1"; exon_number "3"; FPKM "1.0000000000"; frac "0.000000"; conf_lo "1.000000"; conf_hi "1.000000"; cov "0.017468";
Scaffold1162	Cufflinks	transcript	17873	19132	1000	-	.	gene_id "CUFF.867"; transcript_id "CUFF.867.2"; FPKM "1.0000000000"; frac "0.000000"; conf_lo "1.000000"; conf_hi "1.000000"; cov "0.017468";
Scaffold1162	Cufflinks	exon	17873	18228	1000	-	.	gene_id "CUFF.867"; transcript_id "CUFF.867.2"; exon_number "1"; FPKM "1.0000000000"; frac "0.000000"; conf_lo "1.000000"; conf_hi "1.000000"; cov "0.017468";
Scaffold1162	Cufflinks	exon	18305	18446	1000	-	.	gene_id "CUFF.867"; transcript_id "CUFF.867.2"; exon_number "2"; FPKM "1.0000000000"; frac "0.000000"; conf_lo "1.000000"; conf_hi "1.000000"; cov "0.017468";
Scaffold1162	Cufflinks	exon	18550	18784	1000	-	.	gene_id "CUFF.867"; transcript_id "CUFF.867.2"; exon_number "3"; FPKM "1.0000000000"; frac "0.000000"; conf_lo "1.000000"; conf_hi "1.000000"; cov "0.017468";
Scaffold1162	Cufflinks	exon	18996	19132	1000	-	.	gene_id "CUFF.867"; transcript_id "CUFF.867.2"; exon_number "4"; FPKM "1.0000000000"; frac "0.000000"; conf_lo "1.000000"; conf_hi "1.000000"; cov "0.017468";
Scaffold1162	Cufflinks	transcript	20123	21129	1000	-	.	gene_id "CUFF.868"; transcript_id "CUFF.868.1"; FPKM "1.0000000000"; frac "0.000000"; conf_lo "1.000000"; conf_hi "1.000000"; cov "0.019794";
Scaffold1162	Cufflinks	exon	20123	20815	1000	-	.	gene_id "CUFF.868"; transcript_id "CUFF.868.1"; exon_number "1"; FPKM "1.0000000000"; frac "0.000000"; conf_lo "1.000000"; conf_hi "1.000000"; cov "0.019794";
Scaffold1162	Cufflinks	exon	20895	21129	1000	-	.	gene_id "CUFF.868"; transcript_id "CUFF.868.1"; exon_number "2"; FPKM "1.0000000000"; frac "0.000000"; conf_lo "1.000000"; conf_hi "1.000000"; cov "0.019794";
Scaffold116215	Cufflinks	transcript	11	240	1000	+	.	gene_id "CUFF.869"; transcript_id "CUFF.869.1"; FPKM "1.0000000000"; frac "0.000000"; conf_lo "1.000000"; conf_hi "1.000000"; cov "0.006408";
Scaffold116215	Cufflinks	exon	11	240	1000	+	.	gene_id "CUFF.869"; transcript_id "CUFF.869.1"; exon_number "1"; FPKM "1.0000000000"; frac "0.000000"; conf_lo "1.000000"; conf_hi "1.000000"; cov "0.006408";
Scaffold1163	Cufflinks	transcript	24334	26742	1000	+	.	gene_id "CUFF.870"; transcript_id "CUFF.870.1"; FPKM "1.0000000000"; frac "0.000000"; conf_lo "1.000000"; conf_hi "1.000000"; cov "0.040883";
Scaffold1163	Cufflinks	exon	24334	24526	1000	+	.	gene_id "CUFF.870"; transcript_id "CUFF.870.1"; exon_number "1"; FPKM "1.0000000000"; frac "0.000000"; conf_lo "1.000000"; conf_hi "1.000000"; cov "0.040883";
Scaffold1163	Cufflinks	exon	24622	24792	1000	+	.	gene_id "CUFF.870"; transcript_id "CUFF.870.1"; exon_number "2"; FPKM "1.0000000000"; frac "0.000000"; conf_lo "1.000000"; conf_hi "1.000000"; cov "0.040883";
Scaffold1163	Cufflinks	exon	24884	26742	1000	+	.	gene_id "CUFF.870"; transcript_id "CUFF.870.1"; exon_number "3"; FPKM "1.0000000000"; frac "0.000000"; conf_lo "1.000000"; conf_hi "1.000000"; cov "0.040883";
Scaffold1163	Cufflinks	transcript	31666	32769	1000	-	.	gene_id "CUFF.871"; transcript_id "CUFF.871.1"; FPKM "0.0000000000"; frac "0.000000"; conf_lo "0.000000"; conf_hi "0.000000"; cov "0.000000";
Scaffold1163	Cufflinks	exon	31666	32422	1000	-	.	gene_id "CUFF.871"; transcript_id "CUFF.871.1"; exon_number "1"; FPKM "0.0000000000"; frac "0.000000"; conf_lo "0.000000"; conf_hi "0.000000"; cov "0.000000";
Scaffold1163	Cufflinks	exon	32484	32567	1000	-	.	gene_id "CUFF.871"; transcript_id "CUFF.871.1"; exon_number "2"; FPKM "0.0000000000"; frac "0.000000"; conf_lo "0.000000"; conf_hi "0.000000"; cov "0.000000";
Scaffold1163	Cufflinks	exon	32632	32769	1000	-	.	gene_id "CUFF.871"; transcript_id "CUFF.871.1"; exon_number "3"; FPKM "0.0000000000"; frac "0.000000"; conf_lo "0.000000"; conf_hi "0.000000"; cov "0.000000";
Scaffold1163	Cufflinks	transcript	32798	35715	1000	+	.	gene_id "CUFF.872"; transcript_id "CUFF.872.1"; FPKM "1.0000000000"; frac "0.000000"; conf_lo "1.000000"; conf_hi "1.000000"; cov "0.028918";
Scaffold1163	Cufflinks	exon	32798	32816	1000	+	.	gene_id "CUFF.872"; transcript_id "CUFF.872.1"; exon_number "1"; FPKM "1.0000000000"; frac "0.000000"; conf_lo "1.000000"; conf_hi "1.000000"; cov "0.028918";
Scaffold1163	Cufflinks	exon	32883	33044	1000	+	.	gene_id "CUFF.872"; transcript_id "CUFF.872.1"; exon_number "2"; FPKM "1.0000000000"; frac "0.000000"; conf_lo "1.000000"; conf_hi "1.000000"; cov "0.028918";
Scaffold1163	Cufflinks	exon	33101	33231	1000	+	.	gene_id "CUFF.872"; transcript_id "CUFF.872.1"; exon_number "3"; FPKM "1.0000000000"; frac "0.000000"; conf_lo "1.000000"; conf_hi "1.000000"; cov "0.028918";
Scaffold1163	Cufflinks	exon	35593	35715	1000	+	.	gene_id "CUFF.872"; transcript_id "CUFF.872.1"; exon_number "4"; FPKM "1.0000000000"; frac "0.000000"; conf_lo "1.000000"; conf_hi "1.000000"; cov "0.028918";
Scaffold1163	Cufflinks	transcript	35410	37243	1000	-	.	gene_id "CUFF.873"; transcript_id "CUFF.873.1"; FPKM "0.0000000000"; frac "0.000000"; conf_lo "0.000000"; conf_hi "0.000000"; cov "0.000000";
Scaffold1163	Cufflinks	exon	35410	35853	1000	-	.	gene_id "CUFF.873"; transcript_id "CUFF.873.1"; exon_number "1"; FPKM "0.0000000000"; frac "0.000000"; conf_lo "0.000000"; conf_hi "0.000000"; cov "0.000000";
Scaffold1163	Cufflinks	exon	35923	36577	1000	-	.	gene_id "CUFF.873"; transcript_id "CUFF.873.1"; exon_number "2"; FPKM "0.0000000000"; frac "0.000000"; conf_lo "0.000000"; conf_hi "0.000000"; cov "0.000000";
Scaffold1163	Cufflinks	exon	36642	36837	1000	-	.	gene_id "CUFF.873"; transcript_id "CUFF.873.1"; exon_number "3"; FPKM "0.0000000000"; frac "0.000000"; conf_lo "0.000000"; conf_hi "0.000000"; cov "0.000000";
Scaffold1163	Cufflinks	exon	36898	37243	1000	-	.	gene_id "CUFF.873"; transcript_id "CUFF.873.1"; exon_number "4"; FPKM "0.0000000000"; frac "0.000000"; conf_lo "0.000000"; conf_hi "0.000000"; cov "0.000000";
Scaffold116410	Cufflinks	transcript	134	245	1000	+	.	gene_id "CUFF.874"; transcript_id "CUFF.874.1"; FPKM "1.0000000000"; frac "0.000000"; conf_lo "1.000000"; conf_hi "1.000000"; cov "0.003120";
Scaffold116410	Cufflinks	exon	134	245	1000	+	.	gene_id "CUFF.874"; transcript_id "CUFF.874.1"; exon_number "1"; FPKM "1.0000000000"; frac "0.000000"; conf_lo "1.000000"; conf_hi "1.000000"; cov "0.003120";
Scaffold1165	Cufflinks	transcript	1557	2292	1000	-	.	gene_id "CUFF.875"; transcript_id "CUFF.875.1"; FPKM "1.0000000000"; frac "0.000000"; conf_lo "1.000000"; conf_hi "1.000000"; cov "0.020504";
Scaffold1165	Cufflinks	exon	1557	2292	1000	-	.	gene_id "CUFF.875"; transcript_id "CUFF.875.1"; exon_number "1"; FPKM "1.0000000000"; frac "0.000000"; conf_lo "1.000000"; conf_hi "1.000000"; cov "0.020504";
Scaffold1165	Cufflinks	transcript	2391	3130	1000	-	.	gene_id "CUFF.876"; transcript_id "CUFF.876.1"; FPKM "1.0000000000"; frac "0.000000"; conf_lo "1.000000"; conf_hi "1.000000"; cov "0.020616";
Scaffold1165	Cufflinks	exon	2391	3130	1000	-	.	gene_id "CUFF.876"; transcript_id "CUFF.876.1"; exon_number "1"; FPKM "1.0000000000"; frac "0.000000"; conf_lo "1.000000"; conf_hi "1.000000"; cov "0.020616";
Scaffold1165	Cufflinks	transcript	7066	38846	1000	-	.	gene_id "CUFF.877"; transcript_id "CUFF.877.1"; FPKM "1.0000000000"; frac "0.000000"; conf_lo "1.000000"; conf_hi "1.000000"; cov "0.036774";
Scaffold1165	Cufflinks	exon	7066	7861	1000	-	.	gene_id "CUFF.877"; transcript_id "CUFF.877.1"; exon_number "1"; FPKM "1.0000000000"; frac "0.000000"; conf_lo "1.000000"; conf_hi "1.000000"; cov "0.036774";
Scaffold1165	Cufflinks	exon	29910	30065	1000	-	.	gene_id "CUFF.877"; transcript_id "CUFF.877.1"; exon_number "2"; FPKM "1.0000000000"; frac "0.000000"; conf_lo "1.000000"; conf_hi "1.000000"; cov "0.036774";
Scaffold1165	Cufflinks	exon	34077	34267	1000	-	.	gene_id "CUFF.877"; transcript_id "CUFF.877.1"; exon_number "3"; FPKM "1.0000000000"; frac "0.000000"; conf_lo "1.000000"; conf_hi "1.000000"; cov "0.036774";
Scaffold1165	Cufflinks	exon	38670	38846	1000	-	.	gene_id "CUFF.877"; transcript_id "CUFF.877.1"; exon_number "4"; FPKM "1.0000000000"; frac "0.000000"; conf_lo "1.000000"; conf_hi "1.000000"; cov "0.036774";
Scaffold1166	Cufflinks	transcript	26742	45886	1000	-	.	gene_id "CUFF.878"; transcript_id "CUFF.878.1"; FPKM "1.0000000000"; frac "0.000000"; conf_lo "1.000000"; conf_hi "1.000000"; cov "0.082867";
Scaffold1166	Cufflinks	exon	26742	26748	1000	-	.	gene_id "CUFF.878"; transcript_id "CUFF.878.1"; exon_number "1"; FPKM "1.0000000000"; frac "0.000000"; conf_lo "1.000000"; conf_hi "1.000000"; cov "0.082867";
Scaffold1166	Cufflinks	exon	38944	41660	1000	-	.	gene_id "CUFF.878"; transcript_id "CUFF.878.1"; exon_number "2"; FPKM "1.0000000000"; frac "0.000000"; conf_lo "1.000000"; conf_hi "1.000000"; cov "0.082867";
Scaffold1166	Cufflinks	exon	44714	45886	1000	-	.	gene_id "CUFF.878"; transcript_id "CUFF.878.1"; exon_number "3"; FPKM "1.0000000000"; frac "0.000000"; conf_lo "1.000000"; conf_hi "1.000000"; cov "0.082867";
Scaffold1167	Cufflinks	transcript	23415	30176	1000	+	.	gene_id "CUFF.879"; transcript_id "CUFF.879.1"; FPKM "1.0000000000"; frac "0.000000"; conf_lo "1.000000"; conf_hi "1.000000"; cov "0.028966";
Scaffold1167	Cufflinks	exon	23415	23855	1000	+	.	gene_id "CUFF.879"; transcript_id "CUFF.879.1"; exon_number "1"; FPKM "1.0000000000"; frac "0.000000"; conf_lo "1.000000"; conf_hi "1.000000"; cov "0.028966";
Scaffold1167	Cufflinks	exon	23939	24063	1000	+	.	gene_id "CUFF.879"; transcript_id "CUFF.879.1"; exon_number "2"; FPKM "1.0000000000"; frac "0.000000"; conf_lo "1.000000"; conf_hi "1.000000"; cov "0.028966";
Scaffold1167	Cufflinks	exon	28704	28838	1000	+	.	gene_id "CUFF.879"; transcript_id "CUFF.879.1"; exon_number "3"; FPKM "1.0000000000"; frac "0.000000"; conf_lo "1.000000"; conf_hi "1.000000"; cov "0.028966";
Scaffold1167	Cufflinks	exon	30162	30176	1000	+	.	gene_id "CUFF.879"; transcript_id "CUFF.879.1"; exon_number "4"; FPKM "1.0000000000"; frac "0.000000"; conf_lo "1.000000"; conf_hi "1.000000"; cov "0.028966";
Scaffold1167	Cufflinks	transcript	30145	31609	1000	-	.	gene_id "CUFF.880"; transcript_id "CUFF.880.1"; FPKM "1.0000000000"; frac "0.000000"; conf_lo "1.000000"; conf_hi "1.000000"; cov "0.028966";
Scaffold1167	Cufflinks	exon	30145	31609	1000	-	.	gene_id "CUFF.880"; transcript_id "CUFF.880.1"; exon_number "1"; FPKM "1.0000000000"; frac "0.000000"; conf_lo "1.000000"; conf_hi "1.000000"; cov "0.028966";
Scaffold1167	Cufflinks	transcript	32936	34312	1000	+	.	gene_id "CUFF.881"; transcript_id "CUFF.881.1"; FPKM "1.0000000000"; frac "0.000000"; conf_lo "1.000000"; conf_hi "1.000000"; cov "0.038362";
Scaffold1167	Cufflinks	exon	32936	34312	1000	+	.	gene_id "CUFF.881"; transcript_id "CUFF.881.1"; exon_number "1"; FPKM "1.0000000000"; frac "0.000000"; conf_lo "1.000000"; conf_hi "1.000000"; cov "0.038362";
Scaffold1167	Cufflinks	transcript	35289	41002	1000	-	.	gene_id "CUFF.882"; transcript_id "CUFF.882.1"; FPKM "1.0000000000"; frac "0.000000"; conf_lo "1.000000"; conf_hi "1.000000"; cov "0.035562";
Scaffold1167	Cufflinks	exon	35289	35585	1000	-	.	gene_id "CUFF.882"; transcript_id "CUFF.882.1"; exon_number "1"; FPKM "1.0000000000"; frac "0.000000"; conf_lo "1.000000"; conf_hi "1.000000"; cov "0.035562";
Scaffold1167	Cufflinks	exon	35641	36191	1000	-	.	gene_id "CUFF.882"; transcript_id "CUFF.882.1"; exon_number "2"; FPKM "1.0000000000"; frac "0.000000"; conf_lo "1.000000"; conf_hi "1.000000"; cov "0.035562";
Scaffold1167	Cufflinks	exon	39267	39391	1000	-	.	gene_id "CUFF.882"; transcript_id "CUFF.882.1"; exon_number "3"; FPKM "1.0000000000"; frac "0.000000"; conf_lo "1.000000"; conf_hi "1.000000"; cov "0.035562";
Scaffold1167	Cufflinks	exon	39968	40257	1000	-	.	gene_id "CUFF.882"; transcript_id "CUFF.882.1"; exon_number "4"; FPKM "1.0000000000"; frac "0.000000"; conf_lo "1.000000"; conf_hi "1.000000"; cov "0.035562";
Scaffold1167	Cufflinks	exon	40334	40777	1000	-	.	gene_id "CUFF.882"; transcript_id "CUFF.882.1"; exon_number "5"; FPKM "1.0000000000"; frac "0.000000"; conf_lo "1.000000"; conf_hi "1.000000"; cov "0.035562";
Scaffold1167	Cufflinks	exon	40844	41002	1000	-	.	gene_id "CUFF.882"; transcript_id "CUFF.882.1"; exon_number "6"; FPKM "1.0000000000"; frac "0.000000"; conf_lo "1.000000"; conf_hi "1.000000"; cov "0.035562";
Scaffold1167	Cufflinks	transcript	39491	40257	1000	+	.	gene_id "CUFF.883"; transcript_id "CUFF.883.1"; FPKM "1.0000000000"; frac "0.000000"; conf_lo "1.000000"; conf_hi "1.000000"; cov "0.035562";
Scaffold1167	Cufflinks	exon	39491	39621	1000	+	.	gene_id "CUFF.883"; transcript_id "CUFF.883.1"; exon_number "1"; FPKM "1.0000000000"; frac "0.000000"; conf_lo "1.000000"; conf_hi "1.000000"; cov "0.035562";
Scaffold1167	Cufflinks	exon	39702	40257	1000	+	.	gene_id "CUFF.883"; transcript_id "CUFF.883.1"; exon_number "2"; FPKM "1.0000000000"; frac "0.000000"; conf_lo "1.000000"; conf_hi "1.000000"; cov "0.035562";
Scaffold116766	Cufflinks	transcript	6	250	1000	+	.	gene_id "CUFF.884"; transcript_id "CUFF.884.1"; FPKM "0.0000000000"; frac "0.000000"; conf_lo "0.000000"; conf_hi "0.000000"; cov "0.000000";
Scaffold116766	Cufflinks	exon	6	250	1000	+	.	gene_id "CUFF.884"; transcript_id "CUFF.884.1"; exon_number "1"; FPKM "0.0000000000"; frac "0.000000"; conf_lo "0.000000"; conf_hi "0.000000"; cov "0.000000";
Scaffold116766	Cufflinks	transcript	654	1466	1000	+	.	gene_id "CUFF.885"; transcript_id "CUFF.885.1"; FPKM "0.0000000000"; frac "0.000000"; conf_lo "0.000000"; conf_hi "0.000000"; cov "0.000000";
Scaffold116766	Cufflinks	exon	654	1466	1000	+	.	gene_id "CUFF.885"; transcript_id "CUFF.885.1"; exon_number "1"; FPKM "0.0000000000"; frac "0.000000"; conf_lo "0.000000"; conf_hi "0.000000"; cov "0.000000";
Scaffold116766	Cufflinks	transcript	263	641	1000	-	.	gene_id "CUFF.886"; transcript_id "CUFF.886.1"; FPKM "1.0000000000"; frac "0.000000"; conf_lo "1.000000"; conf_hi "1.000000"; cov "0.010559";
Scaffold116766	Cufflinks	exon	263	641	1000	-	.	gene_id "CUFF.886"; transcript_id "CUFF.886.1"; exon_number "1"; FPKM "1.0000000000"; frac "0.000000"; conf_lo "1.000000"; conf_hi "1.000000"; cov "0.010559";
Scaffold1169	Cufflinks	transcript	21651	22512	1000	+	.	gene_id "CUFF.887"; transcript_id "CUFF.887.1"; FPKM "1.0000000000"; frac "0.000000"; conf_lo "1.000000"; conf_hi "1.000000"; cov "0.019473";
Scaffold1169	Cufflinks	exon	21651	22512	1000	+	.	gene_id "CUFF.887"; transcript_id "CUFF.887.1"; exon_number "1"; FPKM "1.0000000000"; frac "0.000000"; conf_lo "1.000000"; conf_hi "1.000000"; cov "0.019473";
Scaffold1169	Cufflinks	transcript	22898	29307	1000	+	.	gene_id "CUFF.888"; transcript_id "CUFF.888.1"; FPKM "1.0000000000"; frac "0.000000"; conf_lo "1.000000"; conf_hi "1.000000"; cov "0.022705";
Scaffold1169	Cufflinks	exon	22898	23120	1000	+	.	gene_id "CUFF.888"; transcript_id "CUFF.888.1"; exon_number "1"; FPKM "1.0000000000"; frac "0.000000"; conf_lo "1.000000"; conf_hi "1.000000"; cov "0.022705";
Scaffold1169	Cufflinks	exon	28521	29307	1000	+	.	gene_id "CUFF.888"; transcript_id "CUFF.888.1"; exon_number "2"; FPKM "1.0000000000"; frac "0.000000"; conf_lo "1.000000"; conf_hi "1.000000"; cov "0.022705";
Scaffold1169	Cufflinks	transcript	36007	37368	1000	+	.	gene_id "CUFF.889"; transcript_id "CUFF.889.1"; FPKM "1.0000000000"; frac "0.000000"; conf_lo "1.000000"; conf_hi "1.000000"; cov "0.024312";
Scaffold1169	Cufflinks	exon	36007	36173	1000	+	.	gene_id "CUFF.889"; transcript_id "CUFF.889.1"; exon_number "1"; FPKM "1.0000000000"; frac "0.000000"; conf_lo "1.000000"; conf_hi "1.000000"; cov "0.024312";
Scaffold1169	Cufflinks	exon	36248	36320	1000	+	.	gene_id "CUFF.889"; transcript_id "CUFF.889.1"; exon_number "2"; FPKM "1.0000000000"; frac "0.000000"; conf_lo "1.000000"; conf_hi "1.000000"; cov "0.024312";
Scaffold1169	Cufflinks	exon	36940	37368	1000	+	.	gene_id "CUFF.889"; transcript_id "CUFF.889.1"; exon_number "3"; FPKM "1.0000000000"; frac "0.000000"; conf_lo "1.000000"; conf_hi "1.000000"; cov "0.024312";
Scaffold1169	Cufflinks	transcript	36012	37368	1000	+	.	gene_id "CUFF.889"; transcript_id "CUFF.889.2"; FPKM "1.0000000000"; frac "0.000000"; conf_lo "1.000000"; conf_hi "1.000000"; cov "0.024312";
Scaffold1169	Cufflinks	exon	36012	36173	1000	+	.	gene_id "CUFF.889"; transcript_id "CUFF.889.2"; exon_number "1"; FPKM "1.0000000000"; frac "0.000000"; conf_lo "1.000000"; conf_hi "1.000000"; cov "0.024312";
Scaffold1169	Cufflinks	exon	36248	36320	1000	+	.	gene_id "CUFF.889"; transcript_id "CUFF.889.2"; exon_number "2"; FPKM "1.0000000000"; frac "0.000000"; conf_lo "1.000000"; conf_hi "1.000000"; cov "0.024312";
Scaffold1169	Cufflinks	exon	36933	37368	1000	+	.	gene_id "CUFF.889"; transcript_id "CUFF.889.2"; exon_number "3"; FPKM "1.0000000000"; frac "0.000000"; conf_lo "1.000000"; conf_hi "1.000000"; cov "0.024312";
Scaffold1169	Cufflinks	transcript	37063	41311	1000	-	.	gene_id "CUFF.890"; transcript_id "CUFF.890.1"; FPKM "1.0000000000"; frac "0.000000"; conf_lo "1.000000"; conf_hi "1.000000"; cov "0.024312";
Scaffold1169	Cufflinks	exon	37063	37306	1000	-	.	gene_id "CUFF.890"; transcript_id "CUFF.890.1"; exon_number "1"; FPKM "1.0000000000"; frac "0.000000"; conf_lo "1.000000"; conf_hi "1.000000"; cov "0.024312";
Scaffold1169	Cufflinks	exon	39071	39096	1000	-	.	gene_id "CUFF.890"; transcript_id "CUFF.890.1"; exon_number "2"; FPKM "1.0000000000"; frac "0.000000"; conf_lo "1.000000"; conf_hi "1.000000"; cov "0.024312";
Scaffold1169	Cufflinks	exon	40277	41311	1000	-	.	gene_id "CUFF.890"; transcript_id "CUFF.890.1"; exon_number "3"; FPKM "1.0000000000"; frac "0.000000"; conf_lo "1.000000"; conf_hi "1.000000"; cov "0.024312";
Scaffold117	Cufflinks	transcript	10964	14961	1000	+	.	gene_id "CUFF.891"; transcript_id "CUFF.891.1"; FPKM "1.0000000000"; frac "0.000000"; conf_lo "1.000000"; conf_hi "1.000000"; cov "0.107926";
Scaffold117	Cufflinks	exon	10964	12461	1000	+	.	gene_id "CUFF.891"; transcript_id "CUFF.891.1"; exon_number "1"; FPKM "1.0000000000"; frac "0.000000"; conf_lo "1.000000"; conf_hi "1.000000"; cov "0.107926";
Scaffold117	Cufflinks	exon	12525	12932	1000	+	.	gene_id "CUFF.891"; transcript_id "CUFF.891.1"; exon_number "2"; FPKM "1.0000000000"; frac "0.000000"; conf_lo "1.000000"; conf_hi "1.000000"; cov "0.107926";
Scaffold117	Cufflinks	exon	12994	14961	1000	+	.	gene_id "CUFF.891"; transcript_id "CUFF.891.1"; exon_number "3"; FPKM "1.0000000000"; frac "0.000000"; conf_lo "1.000000"; conf_hi "1.000000"; cov "0.107926";
Scaffold117	Cufflinks	transcript	20297	23671	1000	+	.	gene_id "CUFF.892"; transcript_id "CUFF.892.1"; FPKM "1.0000000000"; frac "0.000000"; conf_lo "1.000000"; conf_hi "1.000000"; cov "0.090681";
Scaffold117	Cufflinks	exon	20297	21181	1000	+	.	gene_id "CUFF.892"; transcript_id "CUFF.892.1"; exon_number "1"; FPKM "1.0000000000"; frac "0.000000"; conf_lo "1.000000"; conf_hi "1.000000"; cov "0.090681";
Scaffold117	Cufflinks	exon	21243	21650	1000	+	.	gene_id "CUFF.892"; transcript_id "CUFF.892.1"; exon_number "2"; FPKM "1.0000000000"; frac "0.000000"; conf_lo "1.000000"; conf_hi "1.000000"; cov "0.090681";
Scaffold117	Cufflinks	exon	21710	23671	1000	+	.	gene_id "CUFF.892"; transcript_id "CUFF.892.1"; exon_number "3"; FPKM "1.0000000000"; frac "0.000000"; conf_lo "1.000000"; conf_hi "1.000000"; cov "0.090681";
Scaffold117	Cufflinks	transcript	27403	30185	1000	+	.	gene_id "CUFF.893"; transcript_id "CUFF.893.1"; FPKM "1.0000000000"; frac "0.000000"; conf_lo "1.000000"; conf_hi "1.000000"; cov "0.024739";
Scaffold117	Cufflinks	exon	27403	27454	1000	+	.	gene_id "CUFF.893"; transcript_id "CUFF.893.1"; exon_number "1"; FPKM "1.0000000000"; frac "0.000000"; conf_lo "1.000000"; conf_hi "1.000000"; cov "0.024739";
Scaffold117	Cufflinks	exon	29350	30185	1000	+	.	gene_id "CUFF.893"; transcript_id "CUFF.893.1"; exon_number "2"; FPKM "1.0000000000"; frac "0.000000"; conf_lo "1.000000"; conf_hi "1.000000"; cov "0.024739";
Scaffold117	Cufflinks	transcript	36624	50280	1000	+	.	gene_id "CUFF.894"; transcript_id "CUFF.894.1"; FPKM "1.0000000000"; frac "0.000000"; conf_lo "1.000000"; conf_hi "1.000000"; cov "0.040981";
Scaffold117	Cufflinks	exon	36624	36812	1000	+	.	gene_id "CUFF.894"; transcript_id "CUFF.894.1"; exon_number "1"; FPKM "1.0000000000"; frac "0.000000"; conf_lo "1.000000"; conf_hi "1.000000"; cov "0.040981";
Scaffold117	Cufflinks	exon	39954	40100	1000	+	.	gene_id "CUFF.894"; transcript_id "CUFF.894.1"; exon_number "2"; FPKM "1.0000000000"; frac "0.000000"; conf_lo "1.000000"; conf_hi "1.000000"; cov "0.040981";
Scaffold117	Cufflinks	exon	40239	40319	1000	+	.	gene_id "CUFF.894"; transcript_id "CUFF.894.1"; exon_number "3"; FPKM "1.0000000000"; frac "0.000000"; conf_lo "1.000000"; conf_hi "1.000000"; cov "0.040981";
Scaffold117	Cufflinks	exon	45300	45428	1000	+	.	gene_id "CUFF.894"; transcript_id "CUFF.894.1"; exon_number "4"; FPKM "1.0000000000"; frac "0.000000"; conf_lo "1.000000"; conf_hi "1.000000"; cov "0.040981";
Scaffold117	Cufflinks	exon	45580	45713	1000	+	.	gene_id "CUFF.894"; transcript_id "CUFF.894.1"; exon_number "5"; FPKM "1.0000000000"; frac "0.000000"; conf_lo "1.000000"; conf_hi "1.000000"; cov "0.040981";
Scaffold117	Cufflinks	exon	45788	46114	1000	+	.	gene_id "CUFF.894"; transcript_id "CUFF.894.1"; exon_number "6"; FPKM "1.0000000000"; frac "0.000000"; conf_lo "1.000000"; conf_hi "1.000000"; cov "0.040981";
Scaffold117	Cufflinks	exon	49817	50280	1000	+	.	gene_id "CUFF.894"; transcript_id "CUFF.894.1"; exon_number "7"; FPKM "1.0000000000"; frac "0.000000"; conf_lo "1.000000"; conf_hi "1.000000"; cov "0.040981";
Scaffold117	Cufflinks	transcript	62527	63372	1000	+	.	gene_id "CUFF.895"; transcript_id "CUFF.895.1"; FPKM "1.0000000000"; frac "0.000000"; conf_lo "1.000000"; conf_hi "1.000000"; cov "0.023569";
Scaffold117	Cufflinks	exon	62527	63372	1000	+	.	gene_id "CUFF.895"; transcript_id "CUFF.895.1"; exon_number "1"; FPKM "1.0000000000"; frac "0.000000"; conf_lo "1.000000"; conf_hi "1.000000"; cov "0.023569";
Scaffold117	Cufflinks	transcript	81025	85962	1000	+	.	gene_id "CUFF.896"; transcript_id "CUFF.896.1"; FPKM "1.0000000000"; frac "0.000000"; conf_lo "1.000000"; conf_hi "1.000000"; cov "0.029753";
Scaffold117	Cufflinks	exon	81025	81280	1000	+	.	gene_id "CUFF.896"; transcript_id "CUFF.896.1"; exon_number "1"; FPKM "1.0000000000"; frac "0.000000"; conf_lo "1.000000"; conf_hi "1.000000"; cov "0.029753";
Scaffold117	Cufflinks	exon	85081	85500	1000	+	.	gene_id "CUFF.896"; transcript_id "CUFF.896.1"; exon_number "2"; FPKM "1.0000000000"; frac "0.000000"; conf_lo "1.000000"; conf_hi "1.000000"; cov "0.029753";
Scaffold117	Cufflinks	exon	85571	85962	1000	+	.	gene_id "CUFF.896"; transcript_id "CUFF.896.1"; exon_number "3"; FPKM "1.0000000000"; frac "0.000000"; conf_lo "1.000000"; conf_hi "1.000000"; cov "0.029753";
Scaffold117	Cufflinks	transcript	94011	94433	1000	-	.	gene_id "CUFF.897"; transcript_id "CUFF.897.1"; FPKM "1.0000000000"; frac "0.000000"; conf_lo "1.000000"; conf_hi "1.000000"; cov "0.008608";
Scaffold117	Cufflinks	exon	94011	94091	1000	-	.	gene_id "CUFF.897"; transcript_id "CUFF.897.1"; exon_number "1"; FPKM "1.0000000000"; frac "0.000000"; conf_lo "1.000000"; conf_hi "1.000000"; cov "0.008608";
Scaffold117	Cufflinks	exon	94206	94433	1000	-	.	gene_id "CUFF.897"; transcript_id "CUFF.897.1"; exon_number "2"; FPKM "1.0000000000"; frac "0.000000"; conf_lo "1.000000"; conf_hi "1.000000"; cov "0.008608";
Scaffold117	Cufflinks	transcript	98395	102121	1000	+	.	gene_id "CUFF.898"; transcript_id "CUFF.898.1"; FPKM "1.0000000000"; frac "0.000000"; conf_lo "1.000000"; conf_hi "1.000000"; cov "0.019473";
Scaffold117	Cufflinks	exon	98395	98496	1000	+	.	gene_id "CUFF.898"; transcript_id "CUFF.898.1"; exon_number "1"; FPKM "1.0000000000"; frac "0.000000"; conf_lo "1.000000"; conf_hi "1.000000"; cov "0.019473";
Scaffold117	Cufflinks	exon	98555	99041	1000	+	.	gene_id "CUFF.898"; transcript_id "CUFF.898.1"; exon_number "2"; FPKM "1.0000000000"; frac "0.000000"; conf_lo "1.000000"; conf_hi "1.000000"; cov "0.019473";
Scaffold117	Cufflinks	exon	99112	99212	1000	+	.	gene_id "CUFF.898"; transcript_id "CUFF.898.1"; exon_number "3"; FPKM "1.0000000000"; frac "0.000000"; conf_lo "1.000000"; conf_hi "1.000000"; cov "0.019473";
Scaffold117	Cufflinks	exon	102113	102121	1000	+	.	gene_id "CUFF.898"; transcript_id "CUFF.898.1"; exon_number "4"; FPKM "1.0000000000"; frac "0.000000"; conf_lo "1.000000"; conf_hi "1.000000"; cov "0.019473";
Scaffold117	Cufflinks	transcript	103836	104916	1000	-	.	gene_id "CUFF.899"; transcript_id "CUFF.899.1"; FPKM "1.0000000000"; frac "0.000000"; conf_lo "1.000000"; conf_hi "1.000000"; cov "0.016130";
Scaffold117	Cufflinks	exon	103836	104410	1000	-	.	gene_id "CUFF.899"; transcript_id "CUFF.899.1"; exon_number "1"; FPKM "1.0000000000"; frac "0.000000"; conf_lo "1.000000"; conf_hi "1.000000"; cov "0.016130";
Scaffold117	Cufflinks	exon	104913	104916	1000	-	.	gene_id "CUFF.899"; transcript_id "CUFF.899.1"; exon_number "2"; FPKM "1.0000000000"; frac "0.000000"; conf_lo "1.000000"; conf_hi "1.000000"; cov "0.016130";
Scaffold117	Cufflinks	transcript	111934	118043	1000	-	.	gene_id "CUFF.900"; transcript_id "CUFF.900.1"; FPKM "1.0000000000"; frac "0.000000"; conf_lo "1.000000"; conf_hi "1.000000"; cov "0.024544";
Scaffold117	Cufflinks	exon	111934	112405	1000	-	.	gene_id "CUFF.900"; transcript_id "CUFF.900.1"; exon_number "1"; FPKM "1.0000000000"; frac "0.000000"; conf_lo "1.000000"; conf_hi "1.000000"; cov "0.024544";
Scaffold117	Cufflinks	exon	117575	117930	1000	-	.	gene_id "CUFF.900"; transcript_id "CUFF.900.1"; exon_number "2"; FPKM "1.0000000000"; frac "0.000000"; conf_lo "1.000000"; conf_hi "1.000000"; cov "0.024544";
Scaffold117	Cufflinks	exon	117991	118043	1000	-	.	gene_id "CUFF.900"; transcript_id "CUFF.900.1"; exon_number "3"; FPKM "1.0000000000"; frac "0.000000"; conf_lo "1.000000"; conf_hi "1.000000"; cov "0.024544";
Scaffold117	Cufflinks	transcript	111934	118043	1000	-	.	gene_id "CUFF.900"; transcript_id "CUFF.900.2"; FPKM "1.0000000000"; frac "0.000000"; conf_lo "1.000000"; conf_hi "1.000000"; cov "0.024544";
Scaffold117	Cufflinks	exon	111934	112406	1000	-	.	gene_id "CUFF.900"; transcript_id "CUFF.900.2"; exon_number "1"; FPKM "1.0000000000"; frac "0.000000"; conf_lo "1.000000"; conf_hi "1.000000"; cov "0.024544";
Scaffold117	Cufflinks	exon	117576	117930	1000	-	.	gene_id "CUFF.900"; transcript_id "CUFF.900.2"; exon_number "2"; FPKM "1.0000000000"; frac "0.000000"; conf_lo "1.000000"; conf_hi "1.000000"; cov "0.024544";
Scaffold117	Cufflinks	exon	117991	118043	1000	-	.	gene_id "CUFF.900"; transcript_id "CUFF.900.2"; exon_number "3"; FPKM "1.0000000000"; frac "0.000000"; conf_lo "1.000000"; conf_hi "1.000000"; cov "0.024544";
Scaffold117	Cufflinks	transcript	118164	121207	1000	-	.	gene_id "CUFF.901"; transcript_id "CUFF.901.1"; FPKM "1.0000000000"; frac "0.000000"; conf_lo "1.000000"; conf_hi "1.000000"; cov "0.033723";
Scaffold117	Cufflinks	exon	118164	118691	1000	-	.	gene_id "CUFF.901"; transcript_id "CUFF.901.1"; exon_number "1"; FPKM "1.0000000000"; frac "0.000000"; conf_lo "1.000000"; conf_hi "1.000000"; cov "0.033723";
Scaffold117	Cufflinks	exon	120682	121207	1000	-	.	gene_id "CUFF.901"; transcript_id "CUFF.901.1"; exon_number "2"; FPKM "1.0000000000"; frac "0.000000"; conf_lo "1.000000"; conf_hi "1.000000"; cov "0.033723";
Scaffold117	Cufflinks	transcript	118164	121605	1000	-	.	gene_id "CUFF.901"; transcript_id "CUFF.901.2"; FPKM "1.0000000000"; frac "0.000000"; conf_lo "1.000000"; conf_hi "1.000000"; cov "0.033723";
Scaffold117	Cufflinks	exon	118164	118622	1000	-	.	gene_id "CUFF.901"; transcript_id "CUFF.901.2"; exon_number "1"; FPKM "1.0000000000"; frac "0.000000"; conf_lo "1.000000"; conf_hi "1.000000"; cov "0.033723";
Scaffold117	Cufflinks	exon	120682	121605	1000	-	.	gene_id "CUFF.901"; transcript_id "CUFF.901.2"; exon_number "2"; FPKM "1.0000000000"; frac "0.000000"; conf_lo "1.000000"; conf_hi "1.000000"; cov "0.033723";
Scaffold117	Cufflinks	transcript	124695	125261	1000	-	.	gene_id "CUFF.902"; transcript_id "CUFF.902.1"; FPKM "1.0000000000"; frac "0.000000"; conf_lo "1.000000"; conf_hi "1.000000"; cov "0.014125";
Scaffold117	Cufflinks	exon	124695	125007	1000	-	.	gene_id "CUFF.902"; transcript_id "CUFF.902.1"; exon_number "1"; FPKM "1.0000000000"; frac "0.000000"; conf_lo "1.000000"; conf_hi "1.000000"; cov "0.014125";
Scaffold117	Cufflinks	exon	125068	125261	1000	-	.	gene_id "CUFF.902"; transcript_id "CUFF.902.1"; exon_number "2"; FPKM "1.0000000000"; frac "0.000000"; conf_lo "1.000000"; conf_hi "1.000000"; cov "0.014125";
Scaffold117	Cufflinks	transcript	132332	133540	1000	+	.	gene_id "CUFF.903"; transcript_id "CUFF.903.1"; FPKM "1.0000000000"; frac "0.000000"; conf_lo "1.000000"; conf_hi "1.000000"; cov "0.033682";
Scaffold117	Cufflinks	exon	132332	133540	1000	+	.	gene_id "CUFF.903"; transcript_id "CUFF.903.1"; exon_number "1"; FPKM "1.0000000000"; frac "0.000000"; conf_lo "1.000000"; conf_hi "1.000000"; cov "0.033682";
Scaffold117	Cufflinks	transcript	136187	137946	1000	-	.	gene_id "CUFF.904"; transcript_id "CUFF.904.1"; FPKM "1.0000000000"; frac "0.000000"; conf_lo "1.000000"; conf_hi "1.000000"; cov "0.039253";
Scaffold117	Cufflinks	exon	136187	137292	1000	-	.	gene_id "CUFF.904"; transcript_id "CUFF.904.1"; exon_number "1"; FPKM "1.0000000000"; frac "0.000000"; conf_lo "1.000000"; conf_hi "1.000000"; cov "0.039253";
Scaffold117	Cufflinks	exon	137438	137702	1000	-	.	gene_id "CUFF.904"; transcript_id "CUFF.904.1"; exon_number "2"; FPKM "1.0000000000"; frac "0.000000"; conf_lo "1.000000"; conf_hi "1.000000"; cov "0.039253";
Scaffold117	Cufflinks	exon	137781	137946	1000	-	.	gene_id "CUFF.904"; transcript_id "CUFF.904.1"; exon_number "3"; FPKM "1.0000000000"; frac "0.000000"; conf_lo "1.000000"; conf_hi "1.000000"; cov "0.039253";
Scaffold117	Cufflinks	transcript	145079	145976	1000	-	.	gene_id "CUFF.905"; transcript_id "CUFF.905.1"; FPKM "1.0000000000"; frac "0.000000"; conf_lo "1.000000"; conf_hi "1.000000"; cov "0.023234";
Scaffold117	Cufflinks	exon	145079	145364	1000	-	.	gene_id "CUFF.905"; transcript_id "CUFF.905.1"; exon_number "1"; FPKM "1.0000000000"; frac "0.000000"; conf_lo "1.000000"; conf_hi "1.000000"; cov "0.023234";
Scaffold117	Cufflinks	exon	145429	145976	1000	-	.	gene_id "CUFF.905"; transcript_id "CUFF.905.1"; exon_number "2"; FPKM "1.0000000000"; frac "0.000000"; conf_lo "1.000000"; conf_hi "1.000000"; cov "0.023234";
Scaffold117	Cufflinks	transcript	157098	157571	1000	-	.	gene_id "CUFF.906"; transcript_id "CUFF.906.1"; FPKM "1.0000000000"; frac "0.000000"; conf_lo "1.000000"; conf_hi "1.000000"; cov "0.013205";
Scaffold117	Cufflinks	exon	157098	157571	1000	-	.	gene_id "CUFF.906"; transcript_id "CUFF.906.1"; exon_number "1"; FPKM "1.0000000000"; frac "0.000000"; conf_lo "1.000000"; conf_hi "1.000000"; cov "0.013205";
Scaffold117	Cufflinks	transcript	160144	172210	1000	-	.	gene_id "CUFF.907"; transcript_id "CUFF.907.1"; FPKM "1.0000000000"; frac "0.000000"; conf_lo "1.000000"; conf_hi "1.000000"; cov "0.053831";
Scaffold117	Cufflinks	exon	160144	161179	1000	-	.	gene_id "CUFF.907"; transcript_id "CUFF.907.1"; exon_number "1"; FPKM "1.0000000000"; frac "0.000000"; conf_lo "1.000000"; conf_hi "1.000000"; cov "0.053831";
Scaffold117	Cufflinks	exon	166085	167749	1000	-	.	gene_id "CUFF.907"; transcript_id "CUFF.907.1"; exon_number "2"; FPKM "1.0000000000"; frac "0.000000"; conf_lo "1.000000"; conf_hi "1.000000"; cov "0.053831";
Scaffold117	Cufflinks	exon	167829	167921	1000	-	.	gene_id "CUFF.907"; transcript_id "CUFF.907.1"; exon_number "3"; FPKM "1.0000000000"; frac "0.000000"; conf_lo "1.000000"; conf_hi "1.000000"; cov "0.053831";
Scaffold117	Cufflinks	exon	172142	172210	1000	-	.	gene_id "CUFF.907"; transcript_id "CUFF.907.1"; exon_number "4"; FPKM "1.0000000000"; frac "0.000000"; conf_lo "1.000000"; conf_hi "1.000000"; cov "0.053831";
Scaffold117	Cufflinks	transcript	160144	206225	1000	-	.	gene_id "CUFF.907"; transcript_id "CUFF.907.2"; FPKM "1.0000000000"; frac "0.000000"; conf_lo "1.000000"; conf_hi "1.000000"; cov "0.053831";
Scaffold117	Cufflinks	exon	160144	161179	1000	-	.	gene_id "CUFF.907"; transcript_id "CUFF.907.2"; exon_number "1"; FPKM "1.0000000000"; frac "0.000000"; conf_lo "1.000000"; conf_hi "1.000000"; cov "0.053831";
Scaffold117	Cufflinks	exon	166085	167749	1000	-	.	gene_id "CUFF.907"; transcript_id "CUFF.907.2"; exon_number "2"; FPKM "1.0000000000"; frac "0.000000"; conf_lo "1.000000"; conf_hi "1.000000"; cov "0.053831";
Scaffold117	Cufflinks	exon	167829	167921	1000	-	.	gene_id "CUFF.907"; transcript_id "CUFF.907.2"; exon_number "3"; FPKM "1.0000000000"; frac "0.000000"; conf_lo "1.000000"; conf_hi "1.000000"; cov "0.053831";
Scaffold117	Cufflinks	exon	178191	178276	1000	-	.	gene_id "CUFF.907"; transcript_id "CUFF.907.2"; exon_number "4"; FPKM "1.0000000000"; frac "0.000000"; conf_lo "1.000000"; conf_hi "1.000000"; cov "0.053831";
Scaffold117	Cufflinks	exon	178418	178571	1000	-	.	gene_id "CUFF.907"; transcript_id "CUFF.907.2"; exon_number "5"; FPKM "1.0000000000"; frac "0.000000"; conf_lo "1.000000"; conf_hi "1.000000"; cov "0.053831";
Scaffold117	Cufflinks	exon	178645	178899	1000	-	.	gene_id "CUFF.907"; transcript_id "CUFF.907.2"; exon_number "6"; FPKM "1.0000000000"; frac "0.000000"; conf_lo "1.000000"; conf_hi "1.000000"; cov "0.053831";
Scaffold117	Cufflinks	exon	183760	183921	1000	-	.	gene_id "CUFF.907"; transcript_id "CUFF.907.2"; exon_number "7"; FPKM "1.0000000000"; frac "0.000000"; conf_lo "1.000000"; conf_hi "1.000000"; cov "0.053831";
Scaffold117	Cufflinks	exon	195765	195922	1000	-	.	gene_id "CUFF.907"; transcript_id "CUFF.907.2"; exon_number "8"; FPKM "1.0000000000"; frac "0.000000"; conf_lo "1.000000"; conf_hi "1.000000"; cov "0.053831";
Scaffold117	Cufflinks	exon	206121	206225	1000	-	.	gene_id "CUFF.907"; transcript_id "CUFF.907.2"; exon_number "9"; FPKM "1.0000000000"; frac "0.000000"; conf_lo "1.000000"; conf_hi "1.000000"; cov "0.053831";
Scaffold117	Cufflinks	transcript	177978	184005	1000	-	.	gene_id "CUFF.907"; transcript_id "CUFF.907.3"; FPKM "1.0000000000"; frac "0.000000"; conf_lo "1.000000"; conf_hi "1.000000"; cov "0.053831";
Scaffold117	Cufflinks	exon	177978	178276	1000	-	.	gene_id "CUFF.907"; transcript_id "CUFF.907.3"; exon_number "1"; FPKM "1.0000000000"; frac "0.000000"; conf_lo "1.000000"; conf_hi "1.000000"; cov "0.053831";
Scaffold117	Cufflinks	exon	178418	178571	1000	-	.	gene_id "CUFF.907"; transcript_id "CUFF.907.3"; exon_number "2"; FPKM "1.0000000000"; frac "0.000000"; conf_lo "1.000000"; conf_hi "1.000000"; cov "0.053831";
Scaffold117	Cufflinks	exon	178645	178899	1000	-	.	gene_id "CUFF.907"; transcript_id "CUFF.907.3"; exon_number "3"; FPKM "1.0000000000"; frac "0.000000"; conf_lo "1.000000"; conf_hi "1.000000"; cov "0.053831";
Scaffold117	Cufflinks	exon	183760	184005	1000	-	.	gene_id "CUFF.907"; transcript_id "CUFF.907.3"; exon_number "4"; FPKM "1.0000000000"; frac "0.000000"; conf_lo "1.000000"; conf_hi "1.000000"; cov "0.053831";
Scaffold117	Cufflinks	transcript	192594	195881	1000	-	.	gene_id "CUFF.907"; transcript_id "CUFF.907.4"; FPKM "1.0000000000"; frac "0.000000"; conf_lo "1.000000"; conf_hi "1.000000"; cov "0.053831";
Scaffold117	Cufflinks	exon	192594	192698	1000	-	.	gene_id "CUFF.907"; transcript_id "CUFF.907.4"; exon_number "1"; FPKM "1.0000000000"; frac "0.000000"; conf_lo "1.000000"; conf_hi "1.000000"; cov "0.053831";
Scaffold117	Cufflinks	exon	195765	195881	1000	-	.	gene_id "CUFF.907"; transcript_id "CUFF.907.4"; exon_number "2"; FPKM "1.0000000000"; frac "0.000000"; conf_lo "1.000000"; conf_hi "1.000000"; cov "0.053831";
Scaffold117	Cufflinks	transcript	208667	209677	1000	+	.	gene_id "CUFF.908"; transcript_id "CUFF.908.1"; FPKM "1.0000000000"; frac "0.000000"; conf_lo "1.000000"; conf_hi "1.000000"; cov "0.030499";
Scaffold117	Cufflinks	exon	208667	208827	1000	+	.	gene_id "CUFF.908"; transcript_id "CUFF.908.1"; exon_number "1"; FPKM "1.0000000000"; frac "0.000000"; conf_lo "1.000000"; conf_hi "1.000000"; cov "0.030499";
Scaffold117	Cufflinks	exon	208929	209677	1000	+	.	gene_id "CUFF.908"; transcript_id "CUFF.908.1"; exon_number "2"; FPKM "1.0000000000"; frac "0.000000"; conf_lo "1.000000"; conf_hi "1.000000"; cov "0.030499";
Scaffold117	Cufflinks	transcript	208776	209677	1000	+	.	gene_id "CUFF.908"; transcript_id "CUFF.908.2"; FPKM "1.0000000000"; frac "0.000000"; conf_lo "1.000000"; conf_hi "1.000000"; cov "0.030499";
Scaffold117	Cufflinks	exon	208776	208827	1000	+	.	gene_id "CUFF.908"; transcript_id "CUFF.908.2"; exon_number "1"; FPKM "1.0000000000"; frac "0.000000"; conf_lo "1.000000"; conf_hi "1.000000"; cov "0.030499";
Scaffold117	Cufflinks	exon	208892	209677	1000	+	.	gene_id "CUFF.908"; transcript_id "CUFF.908.2"; exon_number "2"; FPKM "1.0000000000"; frac "0.000000"; conf_lo "1.000000"; conf_hi "1.000000"; cov "0.030499";
Scaffold117	Cufflinks	transcript	209130	210726	1000	-	.	gene_id "CUFF.909"; transcript_id "CUFF.909.1"; FPKM "1.0000000000"; frac "0.000000"; conf_lo "1.000000"; conf_hi "1.000000"; cov "0.030499";
Scaffold117	Cufflinks	exon	209130	210495	1000	-	.	gene_id "CUFF.909"; transcript_id "CUFF.909.1"; exon_number "1"; FPKM "1.0000000000"; frac "0.000000"; conf_lo "1.000000"; conf_hi "1.000000"; cov "0.030499";
Scaffold117	Cufflinks	exon	210561	210726	1000	-	.	gene_id "CUFF.909"; transcript_id "CUFF.909.1"; exon_number "2"; FPKM "1.0000000000"; frac "0.000000"; conf_lo "1.000000"; conf_hi "1.000000"; cov "0.030499";
Scaffold117	Cufflinks	transcript	213877	221035	1000	+	.	gene_id "CUFF.910"; transcript_id "CUFF.910.1"; FPKM "0.3333333333"; frac "0.000000"; conf_lo "0.333333"; conf_hi "0.333333"; cov "0.005439";
Scaffold117	Cufflinks	exon	213877	214401	1000	+	.	gene_id "CUFF.910"; transcript_id "CUFF.910.1"; exon_number "1"; FPKM "0.3333333333"; frac "0.000000"; conf_lo "0.333333"; conf_hi "0.333333"; cov "0.005439";
Scaffold117	Cufflinks	exon	214618	214765	1000	+	.	gene_id "CUFF.910"; transcript_id "CUFF.910.1"; exon_number "2"; FPKM "0.3333333333"; frac "0.000000"; conf_lo "0.333333"; conf_hi "0.333333"; cov "0.005439";
Scaffold117	Cufflinks	exon	215070	215147	1000	+	.	gene_id "CUFF.910"; transcript_id "CUFF.910.1"; exon_number "3"; FPKM "0.3333333333"; frac "0.000000"; conf_lo "0.333333"; conf_hi "0.333333"; cov "0.005439";
Scaffold117	Cufflinks	exon	220159	220197	1000	+	.	gene_id "CUFF.910"; transcript_id "CUFF.910.1"; exon_number "4"; FPKM "0.3333333333"; frac "0.000000"; conf_lo "0.333333"; conf_hi "0.333333"; cov "0.005439";
Scaffold117	Cufflinks	exon	220390	220576	1000	+	.	gene_id "CUFF.910"; transcript_id "CUFF.910.1"; exon_number "5"; FPKM "0.3333333333"; frac "0.000000"; conf_lo "0.333333"; conf_hi "0.333333"; cov "0.005439";
Scaffold117	Cufflinks	exon	220782	221035	1000	+	.	gene_id "CUFF.910"; transcript_id "CUFF.910.1"; exon_number "6"; FPKM "0.3333333333"; frac "0.000000"; conf_lo "0.333333"; conf_hi "0.333333"; cov "0.005439";
Scaffold117	Cufflinks	transcript	213877	221035	1000	+	.	gene_id "CUFF.910"; transcript_id "CUFF.910.2"; FPKM "0.3333333333"; frac "0.000000"; conf_lo "0.333333"; conf_hi "0.333333"; cov "0.005439";
Scaffold117	Cufflinks	exon	213877	214401	1000	+	.	gene_id "CUFF.910"; transcript_id "CUFF.910.2"; exon_number "1"; FPKM "0.3333333333"; frac "0.000000"; conf_lo "0.333333"; conf_hi "0.333333"; cov "0.005439";
Scaffold117	Cufflinks	exon	214618	214765	1000	+	.	gene_id "CUFF.910"; transcript_id "CUFF.910.2"; exon_number "2"; FPKM "0.3333333333"; frac "0.000000"; conf_lo "0.333333"; conf_hi "0.333333"; cov "0.005439";
Scaffold117	Cufflinks	exon	215070	215147	1000	+	.	gene_id "CUFF.910"; transcript_id "CUFF.910.2"; exon_number "3"; FPKM "0.3333333333"; frac "0.000000"; conf_lo "0.333333"; conf_hi "0.333333"; cov "0.005439";
Scaffold117	Cufflinks	exon	220390	220576	1000	+	.	gene_id "CUFF.910"; transcript_id "CUFF.910.2"; exon_number "4"; FPKM "0.3333333333"; frac "0.000000"; conf_lo "0.333333"; conf_hi "0.333333"; cov "0.005439";
Scaffold117	Cufflinks	exon	220782	221035	1000	+	.	gene_id "CUFF.910"; transcript_id "CUFF.910.2"; exon_number "5"; FPKM "0.3333333333"; frac "0.000000"; conf_lo "0.333333"; conf_hi "0.333333"; cov "0.005439";
Scaffold117	Cufflinks	transcript	221021	221689	1000	-	.	gene_id "CUFF.911"; transcript_id "CUFF.911.1"; FPKM "1.0000000000"; frac "0.000000"; conf_lo "1.000000"; conf_hi "1.000000"; cov "0.016317";
Scaffold117	Cufflinks	exon	221021	221266	1000	-	.	gene_id "CUFF.911"; transcript_id "CUFF.911.1"; exon_number "1"; FPKM "1.0000000000"; frac "0.000000"; conf_lo "1.000000"; conf_hi "1.000000"; cov "0.016317";
Scaffold117	Cufflinks	exon	221329	221429	1000	-	.	gene_id "CUFF.911"; transcript_id "CUFF.911.1"; exon_number "2"; FPKM "1.0000000000"; frac "0.000000"; conf_lo "1.000000"; conf_hi "1.000000"; cov "0.016317";
Scaffold117	Cufflinks	exon	221497	221689	1000	-	.	gene_id "CUFF.911"; transcript_id "CUFF.911.1"; exon_number "3"; FPKM "1.0000000000"; frac "0.000000"; conf_lo "1.000000"; conf_hi "1.000000"; cov "0.016317";
Scaffold117	Cufflinks	transcript	224222	229575	1000	+	.	gene_id "CUFF.912"; transcript_id "CUFF.912.1"; FPKM "1.0000000000"; frac "0.000000"; conf_lo "1.000000"; conf_hi "1.000000"; cov "0.016704";
Scaffold117	Cufflinks	exon	224222	224339	1000	+	.	gene_id "CUFF.912"; transcript_id "CUFF.912.1"; exon_number "1"; FPKM "1.0000000000"; frac "0.000000"; conf_lo "1.000000"; conf_hi "1.000000"; cov "0.016704";
Scaffold117	Cufflinks	exon	229019	229250	1000	+	.	gene_id "CUFF.912"; transcript_id "CUFF.912.1"; exon_number "2"; FPKM "1.0000000000"; frac "0.000000"; conf_lo "1.000000"; conf_hi "1.000000"; cov "0.016704";
Scaffold117	Cufflinks	exon	229368	229575	1000	+	.	gene_id "CUFF.912"; transcript_id "CUFF.912.1"; exon_number "3"; FPKM "1.0000000000"; frac "0.000000"; conf_lo "1.000000"; conf_hi "1.000000"; cov "0.016704";
Scaffold117	Cufflinks	transcript	224538	229575	1000	+	.	gene_id "CUFF.912"; transcript_id "CUFF.912.2"; FPKM "1.0000000000"; frac "0.000000"; conf_lo "1.000000"; conf_hi "1.000000"; cov "0.016704";
Scaffold117	Cufflinks	exon	224538	224711	1000	+	.	gene_id "CUFF.912"; transcript_id "CUFF.912.2"; exon_number "1"; FPKM "1.0000000000"; frac "0.000000"; conf_lo "1.000000"; conf_hi "1.000000"; cov "0.016704";
Scaffold117	Cufflinks	exon	229019	229250	1000	+	.	gene_id "CUFF.912"; transcript_id "CUFF.912.2"; exon_number "2"; FPKM "1.0000000000"; frac "0.000000"; conf_lo "1.000000"; conf_hi "1.000000"; cov "0.016704";
Scaffold117	Cufflinks	exon	229368	229575	1000	+	.	gene_id "CUFF.912"; transcript_id "CUFF.912.2"; exon_number "3"; FPKM "1.0000000000"; frac "0.000000"; conf_lo "1.000000"; conf_hi "1.000000"; cov "0.016704";
Scaffold117	Cufflinks	transcript	228730	229575	1000	+	.	gene_id "CUFF.912"; transcript_id "CUFF.912.3"; FPKM "1.0000000000"; frac "0.000000"; conf_lo "1.000000"; conf_hi "1.000000"; cov "0.016704";
Scaffold117	Cufflinks	exon	228730	228937	1000	+	.	gene_id "CUFF.912"; transcript_id "CUFF.912.3"; exon_number "1"; FPKM "1.0000000000"; frac "0.000000"; conf_lo "1.000000"; conf_hi "1.000000"; cov "0.016704";
Scaffold117	Cufflinks	exon	229019	229250	1000	+	.	gene_id "CUFF.912"; transcript_id "CUFF.912.3"; exon_number "2"; FPKM "1.0000000000"; frac "0.000000"; conf_lo "1.000000"; conf_hi "1.000000"; cov "0.016704";
Scaffold117	Cufflinks	exon	229368	229575	1000	+	.	gene_id "CUFF.912"; transcript_id "CUFF.912.3"; exon_number "3"; FPKM "1.0000000000"; frac "0.000000"; conf_lo "1.000000"; conf_hi "1.000000"; cov "0.016704";
Scaffold117	Cufflinks	transcript	229569	230280	1000	-	.	gene_id "CUFF.913"; transcript_id "CUFF.913.1"; FPKM "1.0000000000"; frac "0.000000"; conf_lo "1.000000"; conf_hi "1.000000"; cov "0.016704";
Scaffold117	Cufflinks	exon	229569	229810	1000	-	.	gene_id "CUFF.913"; transcript_id "CUFF.913.1"; exon_number "1"; FPKM "1.0000000000"; frac "0.000000"; conf_lo "1.000000"; conf_hi "1.000000"; cov "0.016704";
Scaffold117	Cufflinks	exon	229869	230280	1000	-	.	gene_id "CUFF.913"; transcript_id "CUFF.913.1"; exon_number "2"; FPKM "1.0000000000"; frac "0.000000"; conf_lo "1.000000"; conf_hi "1.000000"; cov "0.016704";
Scaffold1170	Cufflinks	transcript	854	3022	1000	-	.	gene_id "CUFF.914"; transcript_id "CUFF.914.1"; FPKM "1.0000000000"; frac "0.000000"; conf_lo "1.000000"; conf_hi "1.000000"; cov "0.058253";
Scaffold1170	Cufflinks	exon	854	2665	1000	-	.	gene_id "CUFF.914"; transcript_id "CUFF.914.1"; exon_number "1"; FPKM "1.0000000000"; frac "0.000000"; conf_lo "1.000000"; conf_hi "1.000000"; cov "0.058253";
Scaffold1170	Cufflinks	exon	2744	3022	1000	-	.	gene_id "CUFF.914"; transcript_id "CUFF.914.1"; exon_number "2"; FPKM "1.0000000000"; frac "0.000000"; conf_lo "1.000000"; conf_hi "1.000000"; cov "0.058253";
Scaffold1170	Cufflinks	transcript	7782	8517	1000	+	.	gene_id "CUFF.915"; transcript_id "CUFF.915.1"; FPKM "1.0000000000"; frac "0.000000"; conf_lo "1.000000"; conf_hi "1.000000"; cov "0.014918";
Scaffold1170	Cufflinks	exon	7782	8079	1000	+	.	gene_id "CUFF.915"; transcript_id "CUFF.915.1"; exon_number "1"; FPKM "1.0000000000"; frac "0.000000"; conf_lo "1.000000"; conf_hi "1.000000"; cov "0.014918";
Scaffold1170	Cufflinks	exon	8180	8517	1000	+	.	gene_id "CUFF.915"; transcript_id "CUFF.915.1"; exon_number "2"; FPKM "1.0000000000"; frac "0.000000"; conf_lo "1.000000"; conf_hi "1.000000"; cov "0.014918";
Scaffold1170	Cufflinks	transcript	9860	20586	1000	-	.	gene_id "CUFF.916"; transcript_id "CUFF.916.1"; FPKM "1.0000000000"; frac "0.000000"; conf_lo "1.000000"; conf_hi "1.000000"; cov "0.028764";
Scaffold1170	Cufflinks	exon	9860	10569	1000	-	.	gene_id "CUFF.916"; transcript_id "CUFF.916.1"; exon_number "1"; FPKM "1.0000000000"; frac "0.000000"; conf_lo "1.000000"; conf_hi "1.000000"; cov "0.028764";
Scaffold1170	Cufflinks	exon	10658	11176	1000	-	.	gene_id "CUFF.916"; transcript_id "CUFF.916.1"; exon_number "2"; FPKM "1.0000000000"; frac "0.000000"; conf_lo "1.000000"; conf_hi "1.000000"; cov "0.028764";
Scaffold1170	Cufflinks	exon	15638	15804	1000	-	.	gene_id "CUFF.916"; transcript_id "CUFF.916.1"; exon_number "3"; FPKM "1.0000000000"; frac "0.000000"; conf_lo "1.000000"; conf_hi "1.000000"; cov "0.028764";
Scaffold1170	Cufflinks	exon	15883	16000	1000	-	.	gene_id "CUFF.916"; transcript_id "CUFF.916.1"; exon_number "4"; FPKM "1.0000000000"; frac "0.000000"; conf_lo "1.000000"; conf_hi "1.000000"; cov "0.028764";
Scaffold1170	Cufflinks	exon	16489	16716	1000	-	.	gene_id "CUFF.916"; transcript_id "CUFF.916.1"; exon_number "5"; FPKM "1.0000000000"; frac "0.000000"; conf_lo "1.000000"; conf_hi "1.000000"; cov "0.028764";
Scaffold1170	Cufflinks	exon	20386	20586	1000	-	.	gene_id "CUFF.916"; transcript_id "CUFF.916.1"; exon_number "6"; FPKM "1.0000000000"; frac "0.000000"; conf_lo "1.000000"; conf_hi "1.000000"; cov "0.028764";
Scaffold1170	Cufflinks	transcript	28545	29817	1000	-	.	gene_id "CUFF.917"; transcript_id "CUFF.917.1"; FPKM "1.0000000000"; frac "0.000000"; conf_lo "1.000000"; conf_hi "1.000000"; cov "0.011952";
Scaffold1170	Cufflinks	exon	28545	28716	1000	-	.	gene_id "CUFF.917"; transcript_id "CUFF.917.1"; exon_number "1"; FPKM "1.0000000000"; frac "0.000000"; conf_lo "1.000000"; conf_hi "1.000000"; cov "0.011952";
Scaffold1170	Cufflinks	exon	28877	29129	1000	-	.	gene_id "CUFF.917"; transcript_id "CUFF.917.1"; exon_number "2"; FPKM "1.0000000000"; frac "0.000000"; conf_lo "1.000000"; conf_hi "1.000000"; cov "0.011952";
Scaffold1170	Cufflinks	exon	29814	29817	1000	-	.	gene_id "CUFF.917"; transcript_id "CUFF.917.1"; exon_number "3"; FPKM "1.0000000000"; frac "0.000000"; conf_lo "1.000000"; conf_hi "1.000000"; cov "0.011952";
Scaffold1171	Cufflinks	transcript	16709	18045	1000	+	.	gene_id "CUFF.918"; transcript_id "CUFF.918.1"; FPKM "1.0000000000"; frac "0.000000"; conf_lo "1.000000"; conf_hi "1.000000"; cov "0.025584";
Scaffold1171	Cufflinks	exon	16709	17471	1000	+	.	gene_id "CUFF.918"; transcript_id "CUFF.918.1"; exon_number "1"; FPKM "1.0000000000"; frac "0.000000"; conf_lo "1.000000"; conf_hi "1.000000"; cov "0.025584";
Scaffold1171	Cufflinks	exon	17621	18045	1000	+	.	gene_id "CUFF.918"; transcript_id "CUFF.918.1"; exon_number "2"; FPKM "1.0000000000"; frac "0.000000"; conf_lo "1.000000"; conf_hi "1.000000"; cov "0.025584";
Scaffold1171	Cufflinks	transcript	16794	18045	1000	+	.	gene_id "CUFF.918"; transcript_id "CUFF.918.2"; FPKM "1.0000000000"; frac "0.000000"; conf_lo "1.000000"; conf_hi "1.000000"; cov "0.025584";
Scaffold1171	Cufflinks	exon	16794	17396	1000	+	.	gene_id "CUFF.918"; transcript_id "CUFF.918.2"; exon_number "1"; FPKM "1.0000000000"; frac "0.000000"; conf_lo "1.000000"; conf_hi "1.000000"; cov "0.025584";
Scaffold1171	Cufflinks	exon	17621	18045	1000	+	.	gene_id "CUFF.918"; transcript_id "CUFF.918.2"; exon_number "2"; FPKM "1.0000000000"; frac "0.000000"; conf_lo "1.000000"; conf_hi "1.000000"; cov "0.025584";
Scaffold1171	Cufflinks	transcript	17560	18110	1000	-	.	gene_id "CUFF.919"; transcript_id "CUFF.919.1"; FPKM "1.0000000000"; frac "0.000000"; conf_lo "1.000000"; conf_hi "1.000000"; cov "0.025584";
Scaffold1171	Cufflinks	exon	17560	18110	1000	-	.	gene_id "CUFF.919"; transcript_id "CUFF.919.1"; exon_number "1"; FPKM "1.0000000000"; frac "0.000000"; conf_lo "1.000000"; conf_hi "1.000000"; cov "0.025584";
Scaffold1171	Cufflinks	transcript	26749	35440	1000	+	.	gene_id "CUFF.920"; transcript_id "CUFF.920.1"; FPKM "1.0000000000"; frac "0.000000"; conf_lo "1.000000"; conf_hi "1.000000"; cov "0.041120";
Scaffold1171	Cufflinks	exon	26749	27158	1000	+	.	gene_id "CUFF.920"; transcript_id "CUFF.920.1"; exon_number "1"; FPKM "1.0000000000"; frac "0.000000"; conf_lo "1.000000"; conf_hi "1.000000"; cov "0.041120";
Scaffold1171	Cufflinks	exon	31675	31878	1000	+	.	gene_id "CUFF.920"; transcript_id "CUFF.920.1"; exon_number "2"; FPKM "1.0000000000"; frac "0.000000"; conf_lo "1.000000"; conf_hi "1.000000"; cov "0.041120";
Scaffold1171	Cufflinks	exon	31952	32426	1000	+	.	gene_id "CUFF.920"; transcript_id "CUFF.920.1"; exon_number "3"; FPKM "1.0000000000"; frac "0.000000"; conf_lo "1.000000"; conf_hi "1.000000"; cov "0.041120";
Scaffold1171	Cufflinks	exon	32504	32883	1000	+	.	gene_id "CUFF.920"; transcript_id "CUFF.920.1"; exon_number "4"; FPKM "1.0000000000"; frac "0.000000"; conf_lo "1.000000"; conf_hi "1.000000"; cov "0.041120";
Scaffold1171	Cufflinks	exon	35434	35440	1000	+	.	gene_id "CUFF.920"; transcript_id "CUFF.920.1"; exon_number "5"; FPKM "1.0000000000"; frac "0.000000"; conf_lo "1.000000"; conf_hi "1.000000"; cov "0.041120";
Scaffold1172	Cufflinks	transcript	7575	11326	1000	+	.	gene_id "CUFF.921"; transcript_id "CUFF.921.1"; FPKM "1.0000000000"; frac "0.000000"; conf_lo "1.000000"; conf_hi "1.000000"; cov "0.038877";
Scaffold1172	Cufflinks	exon	7575	7846	1000	+	.	gene_id "CUFF.921"; transcript_id "CUFF.921.1"; exon_number "1"; FPKM "1.0000000000"; frac "0.000000"; conf_lo "1.000000"; conf_hi "1.000000"; cov "0.038877";
Scaffold1172	Cufflinks	exon	10161	10581	1000	+	.	gene_id "CUFF.921"; transcript_id "CUFF.921.1"; exon_number "2"; FPKM "1.0000000000"; frac "0.000000"; conf_lo "1.000000"; conf_hi "1.000000"; cov "0.038877";
Scaffold1172	Cufflinks	exon	10648	11326	1000	+	.	gene_id "CUFF.921"; transcript_id "CUFF.921.1"; exon_number "3"; FPKM "1.0000000000"; frac "0.000000"; conf_lo "1.000000"; conf_hi "1.000000"; cov "0.038877";
Scaffold1172	Cufflinks	transcript	20917	33638	1000	-	.	gene_id "CUFF.922"; transcript_id "CUFF.922.1"; FPKM "1.0000000000"; frac "0.000000"; conf_lo "1.000000"; conf_hi "1.000000"; cov "0.089678";
Scaffold1172	Cufflinks	exon	20917	20943	1000	-	.	gene_id "CUFF.922"; transcript_id "CUFF.922.1"; exon_number "1"; FPKM "1.0000000000"; frac "0.000000"; conf_lo "1.000000"; conf_hi "1.000000"; cov "0.089678";
Scaffold1172	Cufflinks	exon	21113	22719	1000	-	.	gene_id "CUFF.922"; transcript_id "CUFF.922.1"; exon_number "2"; FPKM "1.0000000000"; frac "0.000000"; conf_lo "1.000000"; conf_hi "1.000000"; cov "0.089678";
Scaffold1172	Cufflinks	exon	29544	30753	1000	-	.	gene_id "CUFF.922"; transcript_id "CUFF.922.1"; exon_number "3"; FPKM "1.0000000000"; frac "0.000000"; conf_lo "1.000000"; conf_hi "1.000000"; cov "0.089678";
Scaffold1172	Cufflinks	exon	33141	33413	1000	-	.	gene_id "CUFF.922"; transcript_id "CUFF.922.1"; exon_number "4"; FPKM "1.0000000000"; frac "0.000000"; conf_lo "1.000000"; conf_hi "1.000000"; cov "0.089678";
Scaffold1172	Cufflinks	exon	33496	33638	1000	-	.	gene_id "CUFF.922"; transcript_id "CUFF.922.1"; exon_number "5"; FPKM "1.0000000000"; frac "0.000000"; conf_lo "1.000000"; conf_hi "1.000000"; cov "0.089678";
Scaffold1172	Cufflinks	transcript	33759	38776	1000	+	.	gene_id "CUFF.923"; transcript_id "CUFF.923.1"; FPKM "1.0000000000"; frac "0.000000"; conf_lo "1.000000"; conf_hi "1.000000"; cov "0.038102";
Scaffold1172	Cufflinks	exon	33759	34010	1000	+	.	gene_id "CUFF.923"; transcript_id "CUFF.923.1"; exon_number "1"; FPKM "1.0000000000"; frac "0.000000"; conf_lo "1.000000"; conf_hi "1.000000"; cov "0.038102";
Scaffold1172	Cufflinks	exon	34424	35068	1000	+	.	gene_id "CUFF.923"; transcript_id "CUFF.923.1"; exon_number "2"; FPKM "1.0000000000"; frac "0.000000"; conf_lo "1.000000"; conf_hi "1.000000"; cov "0.038102";
Scaffold1172	Cufflinks	exon	38291	38776	1000	+	.	gene_id "CUFF.923"; transcript_id "CUFF.923.1"; exon_number "3"; FPKM "1.0000000000"; frac "0.000000"; conf_lo "1.000000"; conf_hi "1.000000"; cov "0.038102";
Scaffold1172	Cufflinks	transcript	33762	38776	1000	+	.	gene_id "CUFF.923"; transcript_id "CUFF.923.2"; FPKM "1.0000000000"; frac "0.000000"; conf_lo "1.000000"; conf_hi "1.000000"; cov "0.038102";
Scaffold1172	Cufflinks	exon	33762	34010	1000	+	.	gene_id "CUFF.923"; transcript_id "CUFF.923.2"; exon_number "1"; FPKM "1.0000000000"; frac "0.000000"; conf_lo "1.000000"; conf_hi "1.000000"; cov "0.038102";
Scaffold1172	Cufflinks	exon	34424	35044	1000	+	.	gene_id "CUFF.923"; transcript_id "CUFF.923.2"; exon_number "2"; FPKM "1.0000000000"; frac "0.000000"; conf_lo "1.000000"; conf_hi "1.000000"; cov "0.038102";
Scaffold1172	Cufflinks	exon	38291	38776	1000	+	.	gene_id "CUFF.923"; transcript_id "CUFF.923.2"; exon_number "3"; FPKM "1.0000000000"; frac "0.000000"; conf_lo "1.000000"; conf_hi "1.000000"; cov "0.038102";
Scaffold1172	Cufflinks	transcript	38831	39980	1000	-	.	gene_id "CUFF.924"; transcript_id "CUFF.924.1"; FPKM "1.0000000000"; frac "0.000000"; conf_lo "1.000000"; conf_hi "1.000000"; cov "0.026522";
Scaffold1172	Cufflinks	exon	38831	39753	1000	-	.	gene_id "CUFF.924"; transcript_id "CUFF.924.1"; exon_number "1"; FPKM "1.0000000000"; frac "0.000000"; conf_lo "1.000000"; conf_hi "1.000000"; cov "0.026522";
Scaffold1172	Cufflinks	exon	39828	39980	1000	-	.	gene_id "CUFF.924"; transcript_id "CUFF.924.1"; exon_number "2"; FPKM "1.0000000000"; frac "0.000000"; conf_lo "1.000000"; conf_hi "1.000000"; cov "0.026522";
Scaffold1172	Cufflinks	transcript	40270	42511	1000	+	.	gene_id "CUFF.925"; transcript_id "CUFF.925.1"; FPKM "1.0000000000"; frac "0.000000"; conf_lo "1.000000"; conf_hi "1.000000"; cov "0.046859";
Scaffold1172	Cufflinks	exon	40270	40610	1000	+	.	gene_id "CUFF.925"; transcript_id "CUFF.925.1"; exon_number "1"; FPKM "1.0000000000"; frac "0.000000"; conf_lo "1.000000"; conf_hi "1.000000"; cov "0.046859";
Scaffold1172	Cufflinks	exon	40683	41146	1000	+	.	gene_id "CUFF.925"; transcript_id "CUFF.925.1"; exon_number "2"; FPKM "1.0000000000"; frac "0.000000"; conf_lo "1.000000"; conf_hi "1.000000"; cov "0.046859";
Scaffold1172	Cufflinks	exon	41219	41806	1000	+	.	gene_id "CUFF.925"; transcript_id "CUFF.925.1"; exon_number "3"; FPKM "1.0000000000"; frac "0.000000"; conf_lo "1.000000"; conf_hi "1.000000"; cov "0.046859";
Scaffold1172	Cufflinks	exon	41870	42511	1000	+	.	gene_id "CUFF.925"; transcript_id "CUFF.925.1"; exon_number "4"; FPKM "1.0000000000"; frac "0.000000"; conf_lo "1.000000"; conf_hi "1.000000"; cov "0.046859";
Scaffold1173	Cufflinks	transcript	576	9600	1000	+	.	gene_id "CUFF.926"; transcript_id "CUFF.926.1"; FPKM "1.0000000000"; frac "0.000000"; conf_lo "1.000000"; conf_hi "1.000000"; cov "0.038546";
Scaffold1173	Cufflinks	exon	576	1173	1000	+	.	gene_id "CUFF.926"; transcript_id "CUFF.926.1"; exon_number "1"; FPKM "1.0000000000"; frac "0.000000"; conf_lo "1.000000"; conf_hi "1.000000"; cov "0.038546";
Scaffold1173	Cufflinks	exon	4510	4689	1000	+	.	gene_id "CUFF.926"; transcript_id "CUFF.926.1"; exon_number "2"; FPKM "1.0000000000"; frac "0.000000"; conf_lo "1.000000"; conf_hi "1.000000"; cov "0.038546";
Scaffold1173	Cufflinks	exon	9045	9600	1000	+	.	gene_id "CUFF.926"; transcript_id "CUFF.926.1"; exon_number "3"; FPKM "1.0000000000"; frac "0.000000"; conf_lo "1.000000"; conf_hi "1.000000"; cov "0.038546";
Scaffold1173	Cufflinks	transcript	576	12691	1000	+	.	gene_id "CUFF.926"; transcript_id "CUFF.926.2"; FPKM "1.0000000000"; frac "0.000000"; conf_lo "1.000000"; conf_hi "1.000000"; cov "0.038546";
Scaffold1173	Cufflinks	exon	576	1173	1000	+	.	gene_id "CUFF.926"; transcript_id "CUFF.926.2"; exon_number "1"; FPKM "1.0000000000"; frac "0.000000"; conf_lo "1.000000"; conf_hi "1.000000"; cov "0.038546";
Scaffold1173	Cufflinks	exon	4510	4689	1000	+	.	gene_id "CUFF.926"; transcript_id "CUFF.926.2"; exon_number "2"; FPKM "1.0000000000"; frac "0.000000"; conf_lo "1.000000"; conf_hi "1.000000"; cov "0.038546";
Scaffold1173	Cufflinks	exon	9045	9200	1000	+	.	gene_id "CUFF.926"; transcript_id "CUFF.926.2"; exon_number "3"; FPKM "1.0000000000"; frac "0.000000"; conf_lo "1.000000"; conf_hi "1.000000"; cov "0.038546";
Scaffold1173	Cufflinks	exon	11464	12691	1000	+	.	gene_id "CUFF.926"; transcript_id "CUFF.926.2"; exon_number "4"; FPKM "1.0000000000"; frac "0.000000"; conf_lo "1.000000"; conf_hi "1.000000"; cov "0.038546";
Scaffold1173	Cufflinks	transcript	576	16639	1000	+	.	gene_id "CUFF.926"; transcript_id "CUFF.926.3"; FPKM "1.0000000000"; frac "0.000000"; conf_lo "1.000000"; conf_hi "1.000000"; cov "0.038546";
Scaffold1173	Cufflinks	exon	576	897	1000	+	.	gene_id "CUFF.926"; transcript_id "CUFF.926.3"; exon_number "1"; FPKM "1.0000000000"; frac "0.000000"; conf_lo "1.000000"; conf_hi "1.000000"; cov "0.038546";
Scaffold1173	Cufflinks	exon	968	1173	1000	+	.	gene_id "CUFF.926"; transcript_id "CUFF.926.3"; exon_number "2"; FPKM "1.0000000000"; frac "0.000000"; conf_lo "1.000000"; conf_hi "1.000000"; cov "0.038546";
Scaffold1173	Cufflinks	exon	4510	4689	1000	+	.	gene_id "CUFF.926"; transcript_id "CUFF.926.3"; exon_number "3"; FPKM "1.0000000000"; frac "0.000000"; conf_lo "1.000000"; conf_hi "1.000000"; cov "0.038546";
Scaffold1173	Cufflinks	exon	9045	9200	1000	+	.	gene_id "CUFF.926"; transcript_id "CUFF.926.3"; exon_number "4"; FPKM "1.0000000000"; frac "0.000000"; conf_lo "1.000000"; conf_hi "1.000000"; cov "0.038546";
Scaffold1173	Cufflinks	exon	16406	16639	1000	+	.	gene_id "CUFF.926"; transcript_id "CUFF.926.3"; exon_number "5"; FPKM "1.0000000000"; frac "0.000000"; conf_lo "1.000000"; conf_hi "1.000000"; cov "0.038546";
Scaffold1173	Cufflinks	transcript	4917	4988	1000	-	.	gene_id "CUFF.927"; transcript_id "CUFF.927.1"; FPKM "1.0000000000"; frac "0.000000"; conf_lo "1.000000"; conf_hi "1.000000"; cov "0.002006";
Scaffold1173	Cufflinks	exon	4917	4988	1000	-	.	gene_id "CUFF.927"; transcript_id "CUFF.927.1"; exon_number "1"; FPKM "1.0000000000"; frac "0.000000"; conf_lo "1.000000"; conf_hi "1.000000"; cov "0.002006";
Scaffold1173	Cufflinks	transcript	18138	19432	1000	-	.	gene_id "CUFF.928"; transcript_id "CUFF.928.1"; FPKM "1.0000000000"; frac "0.000000"; conf_lo "1.000000"; conf_hi "1.000000"; cov "0.036077";
Scaffold1173	Cufflinks	exon	18138	19432	1000	-	.	gene_id "CUFF.928"; transcript_id "CUFF.928.1"; exon_number "1"; FPKM "1.0000000000"; frac "0.000000"; conf_lo "1.000000"; conf_hi "1.000000"; cov "0.036077";
Scaffold1173	Cufflinks	transcript	22217	23332	1000	-	.	gene_id "CUFF.929"; transcript_id "CUFF.929.1"; FPKM "1.0000000000"; frac "0.000000"; conf_lo "1.000000"; conf_hi "1.000000"; cov "0.027371";
Scaffold1173	Cufflinks	exon	22217	23332	1000	-	.	gene_id "CUFF.929"; transcript_id "CUFF.929.1"; exon_number "1"; FPKM "1.0000000000"; frac "0.000000"; conf_lo "1.000000"; conf_hi "1.000000"; cov "0.027371";
Scaffold1173	Cufflinks	transcript	22217	28931	1000	-	.	gene_id "CUFF.929"; transcript_id "CUFF.929.2"; FPKM "1.0000000000"; frac "0.000000"; conf_lo "1.000000"; conf_hi "1.000000"; cov "0.027371";
Scaffold1173	Cufflinks	exon	22217	23060	1000	-	.	gene_id "CUFF.929"; transcript_id "CUFF.929.2"; exon_number "1"; FPKM "1.0000000000"; frac "0.000000"; conf_lo "1.000000"; conf_hi "1.000000"; cov "0.027371";
Scaffold1173	Cufflinks	exon	26941	27334	1000	-	.	gene_id "CUFF.929"; transcript_id "CUFF.929.2"; exon_number "2"; FPKM "1.0000000000"; frac "0.000000"; conf_lo "1.000000"; conf_hi "1.000000"; cov "0.027371";
Scaffold1173	Cufflinks	exon	28816	28931	1000	-	.	gene_id "CUFF.929"; transcript_id "CUFF.929.2"; exon_number "3"; FPKM "1.0000000000"; frac "0.000000"; conf_lo "1.000000"; conf_hi "1.000000"; cov "0.027371";
Scaffold1174	Cufflinks	transcript	18147	26325	375	-	.	gene_id "CUFF.930"; transcript_id "CUFF.930.1"; FPKM "0.3750000000"; frac "0.000000"; conf_lo "0.375000"; conf_hi "0.375000"; cov "0.012469";
Scaffold1174	Cufflinks	exon	18147	18878	375	-	.	gene_id "CUFF.930"; transcript_id "CUFF.930.1"; exon_number "1"; FPKM "0.3750000000"; frac "0.000000"; conf_lo "0.375000"; conf_hi "0.375000"; cov "0.012469";
Scaffold1174	Cufflinks	exon	22966	23623	375	-	.	gene_id "CUFF.930"; transcript_id "CUFF.930.1"; exon_number "2"; FPKM "0.3750000000"; frac "0.000000"; conf_lo "0.375000"; conf_hi "0.375000"; cov "0.012469";
Scaffold1174	Cufflinks	exon	24281	25268	375	-	.	gene_id "CUFF.930"; transcript_id "CUFF.930.1"; exon_number "3"; FPKM "0.3750000000"; frac "0.000000"; conf_lo "0.375000"; conf_hi "0.375000"; cov "0.012469";
Scaffold1174	Cufflinks	exon	25330	25465	375	-	.	gene_id "CUFF.930"; transcript_id "CUFF.930.1"; exon_number "4"; FPKM "0.3750000000"; frac "0.000000"; conf_lo "0.375000"; conf_hi "0.375000"; cov "0.012469";
Scaffold1174	Cufflinks	exon	25912	26067	375	-	.	gene_id "CUFF.930"; transcript_id "CUFF.930.1"; exon_number "5"; FPKM "0.3750000000"; frac "0.000000"; conf_lo "0.375000"; conf_hi "0.375000"; cov "0.012469";
Scaffold1174	Cufflinks	exon	26134	26325	375	-	.	gene_id "CUFF.930"; transcript_id "CUFF.930.1"; exon_number "6"; FPKM "0.3750000000"; frac "0.000000"; conf_lo "0.375000"; conf_hi "0.375000"; cov "0.012469";
Scaffold1174	Cufflinks	transcript	24089	25452	1000	-	.	gene_id "CUFF.930"; transcript_id "CUFF.930.2"; FPKM "1.0000000000"; frac "0.000000"; conf_lo "1.000000"; conf_hi "1.000000"; cov "0.033250";
Scaffold1174	Cufflinks	exon	24089	24190	1000	-	.	gene_id "CUFF.930"; transcript_id "CUFF.930.2"; exon_number "1"; FPKM "1.0000000000"; frac "0.000000"; conf_lo "1.000000"; conf_hi "1.000000"; cov "0.033250";
Scaffold1174	Cufflinks	exon	24250	25268	1000	-	.	gene_id "CUFF.930"; transcript_id "CUFF.930.2"; exon_number "2"; FPKM "1.0000000000"; frac "0.000000"; conf_lo "1.000000"; conf_hi "1.000000"; cov "0.033250";
Scaffold1174	Cufflinks	exon	25330	25452	1000	-	.	gene_id "CUFF.930"; transcript_id "CUFF.930.2"; exon_number "3"; FPKM "1.0000000000"; frac "0.000000"; conf_lo "1.000000"; conf_hi "1.000000"; cov "0.033250";
Scaffold1175	Cufflinks	transcript	6358	7527	1000	-	.	gene_id "CUFF.931"; transcript_id "CUFF.931.1"; FPKM "1.0000000000"; frac "0.000000"; conf_lo "1.000000"; conf_hi "1.000000"; cov "0.026564";
Scaffold1175	Cufflinks	exon	6358	7053	1000	-	.	gene_id "CUFF.931"; transcript_id "CUFF.931.1"; exon_number "1"; FPKM "1.0000000000"; frac "0.000000"; conf_lo "1.000000"; conf_hi "1.000000"; cov "0.026564";
Scaffold1175	Cufflinks	exon	7120	7292	1000	-	.	gene_id "CUFF.931"; transcript_id "CUFF.931.1"; exon_number "2"; FPKM "1.0000000000"; frac "0.000000"; conf_lo "1.000000"; conf_hi "1.000000"; cov "0.026564";
Scaffold1175	Cufflinks	exon	7367	7527	1000	-	.	gene_id "CUFF.931"; transcript_id "CUFF.931.1"; exon_number "3"; FPKM "1.0000000000"; frac "0.000000"; conf_lo "1.000000"; conf_hi "1.000000"; cov "0.026564";
Scaffold1176	Cufflinks	transcript	255	1954	1000	-	.	gene_id "CUFF.932"; transcript_id "CUFF.932.1"; FPKM "1.0000000000"; frac "0.000000"; conf_lo "1.000000"; conf_hi "1.000000"; cov "0.045605";
Scaffold1176	Cufflinks	exon	255	1640	1000	-	.	gene_id "CUFF.932"; transcript_id "CUFF.932.1"; exon_number "1"; FPKM "1.0000000000"; frac "0.000000"; conf_lo "1.000000"; conf_hi "1.000000"; cov "0.045605";
Scaffold1176	Cufflinks	exon	1704	1954	1000	-	.	gene_id "CUFF.932"; transcript_id "CUFF.932.1"; exon_number "2"; FPKM "1.0000000000"; frac "0.000000"; conf_lo "1.000000"; conf_hi "1.000000"; cov "0.045605";
Scaffold1176	Cufflinks	transcript	2033	2546	1000	+	.	gene_id "CUFF.933"; transcript_id "CUFF.933.1"; FPKM "1.0000000000"; frac "0.000000"; conf_lo "1.000000"; conf_hi "1.000000"; cov "0.012620";
Scaffold1176	Cufflinks	exon	2033	2174	1000	+	.	gene_id "CUFF.933"; transcript_id "CUFF.933.1"; exon_number "1"; FPKM "1.0000000000"; frac "0.000000"; conf_lo "1.000000"; conf_hi "1.000000"; cov "0.012620";
Scaffold1176	Cufflinks	exon	2236	2546	1000	+	.	gene_id "CUFF.933"; transcript_id "CUFF.933.1"; exon_number "2"; FPKM "1.0000000000"; frac "0.000000"; conf_lo "1.000000"; conf_hi "1.000000"; cov "0.012620";
Scaffold1176	Cufflinks	transcript	7931	22516	1000	+	.	gene_id "CUFF.934"; transcript_id "CUFF.934.1"; FPKM "1.0000000000"; frac "0.000000"; conf_lo "1.000000"; conf_hi "1.000000"; cov "0.130687";
Scaffold1176	Cufflinks	exon	7931	8846	1000	+	.	gene_id "CUFF.934"; transcript_id "CUFF.934.1"; exon_number "1"; FPKM "1.0000000000"; frac "0.000000"; conf_lo "1.000000"; conf_hi "1.000000"; cov "0.130687";
Scaffold1176	Cufflinks	exon	12808	15207	1000	+	.	gene_id "CUFF.934"; transcript_id "CUFF.934.1"; exon_number "2"; FPKM "1.0000000000"; frac "0.000000"; conf_lo "1.000000"; conf_hi "1.000000"; cov "0.130687";
Scaffold1176	Cufflinks	exon	17115	17750	1000	+	.	gene_id "CUFF.934"; transcript_id "CUFF.934.1"; exon_number "3"; FPKM "1.0000000000"; frac "0.000000"; conf_lo "1.000000"; conf_hi "1.000000"; cov "0.130687";
Scaffold1176	Cufflinks	exon	21183	21791	1000	+	.	gene_id "CUFF.934"; transcript_id "CUFF.934.1"; exon_number "4"; FPKM "1.0000000000"; frac "0.000000"; conf_lo "1.000000"; conf_hi "1.000000"; cov "0.130687";
Scaffold1176	Cufflinks	exon	21851	22032	1000	+	.	gene_id "CUFF.934"; transcript_id "CUFF.934.1"; exon_number "5"; FPKM "1.0000000000"; frac "0.000000"; conf_lo "1.000000"; conf_hi "1.000000"; cov "0.130687";
Scaffold1176	Cufflinks	exon	22094	22516	1000	+	.	gene_id "CUFF.934"; transcript_id "CUFF.934.1"; exon_number "6"; FPKM "1.0000000000"; frac "0.000000"; conf_lo "1.000000"; conf_hi "1.000000"; cov "0.130687";
Scaffold1176	Cufflinks	transcript	12903	22516	1000	+	.	gene_id "CUFF.934"; transcript_id "CUFF.934.2"; FPKM "1.0000000000"; frac "0.000000"; conf_lo "1.000000"; conf_hi "1.000000"; cov "0.130687";
Scaffold1176	Cufflinks	exon	12903	15267	1000	+	.	gene_id "CUFF.934"; transcript_id "CUFF.934.2"; exon_number "1"; FPKM "1.0000000000"; frac "0.000000"; conf_lo "1.000000"; conf_hi "1.000000"; cov "0.130687";
Scaffold1176	Cufflinks	exon	17115	17750	1000	+	.	gene_id "CUFF.934"; transcript_id "CUFF.934.2"; exon_number "2"; FPKM "1.0000000000"; frac "0.000000"; conf_lo "1.000000"; conf_hi "1.000000"; cov "0.130687";
Scaffold1176	Cufflinks	exon	21183	22032	1000	+	.	gene_id "CUFF.934"; transcript_id "CUFF.934.2"; exon_number "3"; FPKM "1.0000000000"; frac "0.000000"; conf_lo "1.000000"; conf_hi "1.000000"; cov "0.130687";
Scaffold1176	Cufflinks	exon	22094	22516	1000	+	.	gene_id "CUFF.934"; transcript_id "CUFF.934.2"; exon_number "4"; FPKM "1.0000000000"; frac "0.000000"; conf_lo "1.000000"; conf_hi "1.000000"; cov "0.130687";
Scaffold1176	Cufflinks	transcript	22813	39674	1000	+	.	gene_id "CUFF.935"; transcript_id "CUFF.935.1"; FPKM "1.0000000000"; frac "0.000000"; conf_lo "1.000000"; conf_hi "1.000000"; cov "0.027218";
Scaffold1176	Cufflinks	exon	22813	23148	1000	+	.	gene_id "CUFF.935"; transcript_id "CUFF.935.1"; exon_number "1"; FPKM "1.0000000000"; frac "0.000000"; conf_lo "1.000000"; conf_hi "1.000000"; cov "0.027218";
Scaffold1176	Cufflinks	exon	30047	30099	1000	+	.	gene_id "CUFF.935"; transcript_id "CUFF.935.1"; exon_number "2"; FPKM "1.0000000000"; frac "0.000000"; conf_lo "1.000000"; conf_hi "1.000000"; cov "0.027218";
Scaffold1176	Cufflinks	exon	30279	30734	1000	+	.	gene_id "CUFF.935"; transcript_id "CUFF.935.1"; exon_number "3"; FPKM "1.0000000000"; frac "0.000000"; conf_lo "1.000000"; conf_hi "1.000000"; cov "0.027218";
Scaffold1176	Cufflinks	exon	39404	39674	1000	+	.	gene_id "CUFF.935"; transcript_id "CUFF.935.1"; exon_number "4"; FPKM "1.0000000000"; frac "0.000000"; conf_lo "1.000000"; conf_hi "1.000000"; cov "0.027218";
Scaffold1176	Cufflinks	transcript	22813	39674	1000	+	.	gene_id "CUFF.935"; transcript_id "CUFF.935.2"; FPKM "1.0000000000"; frac "0.000000"; conf_lo "1.000000"; conf_hi "1.000000"; cov "0.027218";
Scaffold1176	Cufflinks	exon	22813	23148	1000	+	.	gene_id "CUFF.935"; transcript_id "CUFF.935.2"; exon_number "1"; FPKM "1.0000000000"; frac "0.000000"; conf_lo "1.000000"; conf_hi "1.000000"; cov "0.027218";
Scaffold1176	Cufflinks	exon	30053	30099	1000	+	.	gene_id "CUFF.935"; transcript_id "CUFF.935.2"; exon_number "2"; FPKM "1.0000000000"; frac "0.000000"; conf_lo "1.000000"; conf_hi "1.000000"; cov "0.027218";
Scaffold1176	Cufflinks	exon	30279	30734	1000	+	.	gene_id "CUFF.935"; transcript_id "CUFF.935.2"; exon_number "3"; FPKM "1.0000000000"; frac "0.000000"; conf_lo "1.000000"; conf_hi "1.000000"; cov "0.027218";
Scaffold1176	Cufflinks	exon	39404	39674	1000	+	.	gene_id "CUFF.935"; transcript_id "CUFF.935.2"; exon_number "4"; FPKM "1.0000000000"; frac "0.000000"; conf_lo "1.000000"; conf_hi "1.000000"; cov "0.027218";
Scaffold1176	Cufflinks	transcript	30037	39674	1000	+	.	gene_id "CUFF.935"; transcript_id "CUFF.935.3"; FPKM "1.0000000000"; frac "0.000000"; conf_lo "1.000000"; conf_hi "1.000000"; cov "0.027218";
Scaffold1176	Cufflinks	exon	30037	30099	1000	+	.	gene_id "CUFF.935"; transcript_id "CUFF.935.3"; exon_number "1"; FPKM "1.0000000000"; frac "0.000000"; conf_lo "1.000000"; conf_hi "1.000000"; cov "0.027218";
Scaffold1176	Cufflinks	exon	30279	30734	1000	+	.	gene_id "CUFF.935"; transcript_id "CUFF.935.3"; exon_number "2"; FPKM "1.0000000000"; frac "0.000000"; conf_lo "1.000000"; conf_hi "1.000000"; cov "0.027218";
Scaffold1176	Cufflinks	exon	39488	39674	1000	+	.	gene_id "CUFF.935"; transcript_id "CUFF.935.3"; exon_number "3"; FPKM "1.0000000000"; frac "0.000000"; conf_lo "1.000000"; conf_hi "1.000000"; cov "0.027218";
Scaffold117602	Cufflinks	transcript	7	135	1000	+	.	gene_id "CUFF.936"; transcript_id "CUFF.936.1"; FPKM "1.0000000000"; frac "0.000000"; conf_lo "1.000000"; conf_hi "1.000000"; cov "0.003594";
Scaffold117602	Cufflinks	exon	7	135	1000	+	.	gene_id "CUFF.936"; transcript_id "CUFF.936.1"; exon_number "1"; FPKM "1.0000000000"; frac "0.000000"; conf_lo "1.000000"; conf_hi "1.000000"; cov "0.003594";
Scaffold117634	Cufflinks	transcript	195	274	1000	-	.	gene_id "CUFF.937"; transcript_id "CUFF.937.1"; FPKM "1.0000000000"; frac "0.000000"; conf_lo "1.000000"; conf_hi "1.000000"; cov "0.002229";
Scaffold117634	Cufflinks	exon	195	274	1000	-	.	gene_id "CUFF.937"; transcript_id "CUFF.937.1"; exon_number "1"; FPKM "1.0000000000"; frac "0.000000"; conf_lo "1.000000"; conf_hi "1.000000"; cov "0.002229";
Scaffold1177	Cufflinks	transcript	13835	16574	1000	-	.	gene_id "CUFF.938"; transcript_id "CUFF.938.1"; FPKM "1.0000000000"; frac "0.000000"; conf_lo "1.000000"; conf_hi "1.000000"; cov "0.044686";
Scaffold1177	Cufflinks	exon	13835	16574	1000	-	.	gene_id "CUFF.938"; transcript_id "CUFF.938.1"; exon_number "1"; FPKM "1.0000000000"; frac "0.000000"; conf_lo "1.000000"; conf_hi "1.000000"; cov "0.044686";
Scaffold1177	Cufflinks	transcript	16713	17761	1000	-	.	gene_id "CUFF.939"; transcript_id "CUFF.939.1"; FPKM "1.0000000000"; frac "0.000000"; conf_lo "1.000000"; conf_hi "1.000000"; cov "0.029224";
Scaffold1177	Cufflinks	exon	16713	17761	1000	-	.	gene_id "CUFF.939"; transcript_id "CUFF.939.1"; exon_number "1"; FPKM "1.0000000000"; frac "0.000000"; conf_lo "1.000000"; conf_hi "1.000000"; cov "0.029224";
Scaffold1178	Cufflinks	transcript	7545	7617	1000	-	.	gene_id "CUFF.940"; transcript_id "CUFF.940.1"; FPKM "1.0000000000"; frac "0.000000"; conf_lo "1.000000"; conf_hi "1.000000"; cov "0.002034";
Scaffold1178	Cufflinks	exon	7545	7617	1000	-	.	gene_id "CUFF.940"; transcript_id "CUFF.940.1"; exon_number "1"; FPKM "1.0000000000"; frac "0.000000"; conf_lo "1.000000"; conf_hi "1.000000"; cov "0.002034";
Scaffold1178	Cufflinks	transcript	16801	21351	1000	-	.	gene_id "CUFF.941"; transcript_id "CUFF.941.1"; FPKM "1.0000000000"; frac "0.000000"; conf_lo "1.000000"; conf_hi "1.000000"; cov "0.027664";
Scaffold1178	Cufflinks	exon	16801	17076	1000	-	.	gene_id "CUFF.941"; transcript_id "CUFF.941.1"; exon_number "1"; FPKM "1.0000000000"; frac "0.000000"; conf_lo "1.000000"; conf_hi "1.000000"; cov "0.027664";
Scaffold1178	Cufflinks	exon	19731	20027	1000	-	.	gene_id "CUFF.941"; transcript_id "CUFF.941.1"; exon_number "2"; FPKM "1.0000000000"; frac "0.000000"; conf_lo "1.000000"; conf_hi "1.000000"; cov "0.027664";
Scaffold1178	Cufflinks	exon	20109	20441	1000	-	.	gene_id "CUFF.941"; transcript_id "CUFF.941.1"; exon_number "3"; FPKM "1.0000000000"; frac "0.000000"; conf_lo "1.000000"; conf_hi "1.000000"; cov "0.027664";
Scaffold1178	Cufflinks	exon	21265	21351	1000	-	.	gene_id "CUFF.941"; transcript_id "CUFF.941.1"; exon_number "4"; FPKM "1.0000000000"; frac "0.000000"; conf_lo "1.000000"; conf_hi "1.000000"; cov "0.027664";
Scaffold118	Cufflinks	transcript	2244	3278	1000	+	.	gene_id "CUFF.942"; transcript_id "CUFF.942.1"; FPKM "1.0000000000"; frac "0.000000"; conf_lo "1.000000"; conf_hi "1.000000"; cov "0.028834";
Scaffold118	Cufflinks	exon	2244	3278	1000	+	.	gene_id "CUFF.942"; transcript_id "CUFF.942.1"; exon_number "1"; FPKM "1.0000000000"; frac "0.000000"; conf_lo "1.000000"; conf_hi "1.000000"; cov "0.028834";
Scaffold118	Cufflinks	transcript	3522	7468	1000	+	.	gene_id "CUFF.943"; transcript_id "CUFF.943.1"; FPKM "1.0000000000"; frac "0.000000"; conf_lo "1.000000"; conf_hi "1.000000"; cov "0.025609";
Scaffold118	Cufflinks	exon	3522	3599	1000	+	.	gene_id "CUFF.943"; transcript_id "CUFF.943.1"; exon_number "1"; FPKM "1.0000000000"; frac "0.000000"; conf_lo "1.000000"; conf_hi "1.000000"; cov "0.025609";
Scaffold118	Cufflinks	exon	3688	3736	1000	+	.	gene_id "CUFF.943"; transcript_id "CUFF.943.1"; exon_number "2"; FPKM "1.0000000000"; frac "0.000000"; conf_lo "1.000000"; conf_hi "1.000000"; cov "0.025609";
Scaffold118	Cufflinks	exon	3981	4207	1000	+	.	gene_id "CUFF.943"; transcript_id "CUFF.943.1"; exon_number "3"; FPKM "1.0000000000"; frac "0.000000"; conf_lo "1.000000"; conf_hi "1.000000"; cov "0.025609";
Scaffold118	Cufflinks	exon	6084	6241	1000	+	.	gene_id "CUFF.943"; transcript_id "CUFF.943.1"; exon_number "4"; FPKM "1.0000000000"; frac "0.000000"; conf_lo "1.000000"; conf_hi "1.000000"; cov "0.025609";
Scaffold118	Cufflinks	exon	6308	6509	1000	+	.	gene_id "CUFF.943"; transcript_id "CUFF.943.1"; exon_number "5"; FPKM "1.0000000000"; frac "0.000000"; conf_lo "1.000000"; conf_hi "1.000000"; cov "0.025609";
Scaffold118	Cufflinks	exon	6578	7468	1000	+	.	gene_id "CUFF.943"; transcript_id "CUFF.943.1"; exon_number "6"; FPKM "1.0000000000"; frac "0.000000"; conf_lo "1.000000"; conf_hi "1.000000"; cov "0.025609";
Scaffold118	Cufflinks	transcript	3522	7468	1000	+	.	gene_id "CUFF.943"; transcript_id "CUFF.943.2"; FPKM "1.0000000000"; frac "0.000000"; conf_lo "1.000000"; conf_hi "1.000000"; cov "0.025609";
Scaffold118	Cufflinks	exon	3522	3599	1000	+	.	gene_id "CUFF.943"; transcript_id "CUFF.943.2"; exon_number "1"; FPKM "1.0000000000"; frac "0.000000"; conf_lo "1.000000"; conf_hi "1.000000"; cov "0.025609";
Scaffold118	Cufflinks	exon	3981	4207	1000	+	.	gene_id "CUFF.943"; transcript_id "CUFF.943.2"; exon_number "2"; FPKM "1.0000000000"; frac "0.000000"; conf_lo "1.000000"; conf_hi "1.000000"; cov "0.025609";
Scaffold118	Cufflinks	exon	6084	6241	1000	+	.	gene_id "CUFF.943"; transcript_id "CUFF.943.2"; exon_number "3"; FPKM "1.0000000000"; frac "0.000000"; conf_lo "1.000000"; conf_hi "1.000000"; cov "0.025609";
Scaffold118	Cufflinks	exon	6308	6509	1000	+	.	gene_id "CUFF.943"; transcript_id "CUFF.943.2"; exon_number "4"; FPKM "1.0000000000"; frac "0.000000"; conf_lo "1.000000"; conf_hi "1.000000"; cov "0.025609";
Scaffold118	Cufflinks	exon	6578	7468	1000	+	.	gene_id "CUFF.943"; transcript_id "CUFF.943.2"; exon_number "5"; FPKM "1.0000000000"; frac "0.000000"; conf_lo "1.000000"; conf_hi "1.000000"; cov "0.025609";
Scaffold118	Cufflinks	transcript	7150	13982	1000	-	.	gene_id "CUFF.944"; transcript_id "CUFF.944.1"; FPKM "1.0000000000"; frac "0.000000"; conf_lo "1.000000"; conf_hi "1.000000"; cov "0.025609";
Scaffold118	Cufflinks	exon	7150	7354	1000	-	.	gene_id "CUFF.944"; transcript_id "CUFF.944.1"; exon_number "1"; FPKM "1.0000000000"; frac "0.000000"; conf_lo "1.000000"; conf_hi "1.000000"; cov "0.025609";
Scaffold118	Cufflinks	exon	7427	7472	1000	-	.	gene_id "CUFF.944"; transcript_id "CUFF.944.1"; exon_number "2"; FPKM "1.0000000000"; frac "0.000000"; conf_lo "1.000000"; conf_hi "1.000000"; cov "0.025609";
Scaffold118	Cufflinks	exon	7534	7617	1000	-	.	gene_id "CUFF.944"; transcript_id "CUFF.944.1"; exon_number "3"; FPKM "1.0000000000"; frac "0.000000"; conf_lo "1.000000"; conf_hi "1.000000"; cov "0.025609";
Scaffold118	Cufflinks	exon	13675	13982	1000	-	.	gene_id "CUFF.944"; transcript_id "CUFF.944.1"; exon_number "4"; FPKM "1.0000000000"; frac "0.000000"; conf_lo "1.000000"; conf_hi "1.000000"; cov "0.025609";
Scaffold118	Cufflinks	transcript	16866	27302	1000	+	.	gene_id "CUFF.945"; transcript_id "CUFF.945.1"; FPKM "1.0000000000"; frac "0.000000"; conf_lo "1.000000"; conf_hi "1.000000"; cov "0.014097";
Scaffold118	Cufflinks	exon	16866	17525	1000	+	.	gene_id "CUFF.945"; transcript_id "CUFF.945.1"; exon_number "1"; FPKM "1.0000000000"; frac "0.000000"; conf_lo "1.000000"; conf_hi "1.000000"; cov "0.014097";
Scaffold118	Cufflinks	exon	17595	17858	1000	+	.	gene_id "CUFF.945"; transcript_id "CUFF.945.1"; exon_number "2"; FPKM "1.0000000000"; frac "0.000000"; conf_lo "1.000000"; conf_hi "1.000000"; cov "0.014097";
Scaffold118	Cufflinks	exon	27297	27302	1000	+	.	gene_id "CUFF.945"; transcript_id "CUFF.945.1"; exon_number "3"; FPKM "1.0000000000"; frac "0.000000"; conf_lo "1.000000"; conf_hi "1.000000"; cov "0.014097";
Scaffold118	Cufflinks	transcript	30838	32651	1000	+	.	gene_id "CUFF.948"; transcript_id "CUFF.948.1"; FPKM "1.0000000000"; frac "0.000000"; conf_lo "1.000000"; conf_hi "1.000000"; cov "0.030524";
Scaffold118	Cufflinks	exon	30838	31101	1000	+	.	gene_id "CUFF.948"; transcript_id "CUFF.948.1"; exon_number "1"; FPKM "1.0000000000"; frac "0.000000"; conf_lo "1.000000"; conf_hi "1.000000"; cov "0.030524";
Scaffold118	Cufflinks	exon	31169	31650	1000	+	.	gene_id "CUFF.948"; transcript_id "CUFF.948.1"; exon_number "2"; FPKM "1.0000000000"; frac "0.000000"; conf_lo "1.000000"; conf_hi "1.000000"; cov "0.030524";
Scaffold118	Cufflinks	exon	31829	32651	1000	+	.	gene_id "CUFF.948"; transcript_id "CUFF.948.1"; exon_number "3"; FPKM "1.0000000000"; frac "0.000000"; conf_lo "1.000000"; conf_hi "1.000000"; cov "0.030524";
Scaffold118	Cufflinks	transcript	32649	36784	1000	-	.	gene_id "CUFF.949"; transcript_id "CUFF.949.1"; FPKM "1.0000000000"; frac "0.000000"; conf_lo "1.000000"; conf_hi "1.000000"; cov "0.030524";
Scaffold118	Cufflinks	exon	32649	32824	1000	-	.	gene_id "CUFF.949"; transcript_id "CUFF.949.1"; exon_number "1"; FPKM "1.0000000000"; frac "0.000000"; conf_lo "1.000000"; conf_hi "1.000000"; cov "0.030524";
Scaffold118	Cufflinks	exon	32892	32969	1000	-	.	gene_id "CUFF.949"; transcript_id "CUFF.949.1"; exon_number "2"; FPKM "1.0000000000"; frac "0.000000"; conf_lo "1.000000"; conf_hi "1.000000"; cov "0.030524";
Scaffold118	Cufflinks	exon	33026	33355	1000	-	.	gene_id "CUFF.949"; transcript_id "CUFF.949.1"; exon_number "3"; FPKM "1.0000000000"; frac "0.000000"; conf_lo "1.000000"; conf_hi "1.000000"; cov "0.030524";
Scaffold118	Cufflinks	exon	33508	33746	1000	-	.	gene_id "CUFF.949"; transcript_id "CUFF.949.1"; exon_number "4"; FPKM "1.0000000000"; frac "0.000000"; conf_lo "1.000000"; conf_hi "1.000000"; cov "0.030524";
Scaffold118	Cufflinks	exon	36274	36445	1000	-	.	gene_id "CUFF.949"; transcript_id "CUFF.949.1"; exon_number "5"; FPKM "1.0000000000"; frac "0.000000"; conf_lo "1.000000"; conf_hi "1.000000"; cov "0.030524";
Scaffold118	Cufflinks	exon	36612	36784	1000	-	.	gene_id "CUFF.949"; transcript_id "CUFF.949.1"; exon_number "6"; FPKM "1.0000000000"; frac "0.000000"; conf_lo "1.000000"; conf_hi "1.000000"; cov "0.030524";
Scaffold118	Cufflinks	transcript	40370	56417	1000	+	.	gene_id "CUFF.950"; transcript_id "CUFF.950.1"; FPKM "1.0000000000"; frac "0.000000"; conf_lo "1.000000"; conf_hi "1.000000"; cov "0.042420";
Scaffold118	Cufflinks	exon	40370	40730	1000	+	.	gene_id "CUFF.950"; transcript_id "CUFF.950.1"; exon_number "1"; FPKM "1.0000000000"; frac "0.000000"; conf_lo "1.000000"; conf_hi "1.000000"; cov "0.042420";
Scaffold118	Cufflinks	exon	40792	40997	1000	+	.	gene_id "CUFF.950"; transcript_id "CUFF.950.1"; exon_number "2"; FPKM "1.0000000000"; frac "0.000000"; conf_lo "1.000000"; conf_hi "1.000000"; cov "0.042420";
Scaffold118	Cufflinks	exon	41835	42053	1000	+	.	gene_id "CUFF.950"; transcript_id "CUFF.950.1"; exon_number "3"; FPKM "1.0000000000"; frac "0.000000"; conf_lo "1.000000"; conf_hi "1.000000"; cov "0.042420";
Scaffold118	Cufflinks	exon	43669	43729	1000	+	.	gene_id "CUFF.950"; transcript_id "CUFF.950.1"; exon_number "4"; FPKM "1.0000000000"; frac "0.000000"; conf_lo "1.000000"; conf_hi "1.000000"; cov "0.042420";
Scaffold118	Cufflinks	exon	44275	44661	1000	+	.	gene_id "CUFF.950"; transcript_id "CUFF.950.1"; exon_number "5"; FPKM "1.0000000000"; frac "0.000000"; conf_lo "1.000000"; conf_hi "1.000000"; cov "0.042420";
Scaffold118	Cufflinks	exon	48654	48799	1000	+	.	gene_id "CUFF.950"; transcript_id "CUFF.950.1"; exon_number "6"; FPKM "1.0000000000"; frac "0.000000"; conf_lo "1.000000"; conf_hi "1.000000"; cov "0.042420";
Scaffold118	Cufflinks	exon	48864	48921	1000	+	.	gene_id "CUFF.950"; transcript_id "CUFF.950.1"; exon_number "7"; FPKM "1.0000000000"; frac "0.000000"; conf_lo "1.000000"; conf_hi "1.000000"; cov "0.042420";
Scaffold118	Cufflinks	exon	51050	51178	1000	+	.	gene_id "CUFF.950"; transcript_id "CUFF.950.1"; exon_number "8"; FPKM "1.0000000000"; frac "0.000000"; conf_lo "1.000000"; conf_hi "1.000000"; cov "0.042420";
Scaffold118	Cufflinks	exon	51259	51421	1000	+	.	gene_id "CUFF.950"; transcript_id "CUFF.950.1"; exon_number "9"; FPKM "1.0000000000"; frac "0.000000"; conf_lo "1.000000"; conf_hi "1.000000"; cov "0.042420";
Scaffold118	Cufflinks	exon	52042	52247	1000	+	.	gene_id "CUFF.950"; transcript_id "CUFF.950.1"; exon_number "10"; FPKM "1.0000000000"; frac "0.000000"; conf_lo "1.000000"; conf_hi "1.000000"; cov "0.042420";
Scaffold118	Cufflinks	exon	54338	54552	1000	+	.	gene_id "CUFF.950"; transcript_id "CUFF.950.1"; exon_number "11"; FPKM "1.0000000000"; frac "0.000000"; conf_lo "1.000000"; conf_hi "1.000000"; cov "0.042420";
Scaffold118	Cufflinks	exon	55486	56417	1000	+	.	gene_id "CUFF.950"; transcript_id "CUFF.950.1"; exon_number "12"; FPKM "1.0000000000"; frac "0.000000"; conf_lo "1.000000"; conf_hi "1.000000"; cov "0.042420";
Scaffold118	Cufflinks	transcript	56751	57203	1000	+	.	gene_id "CUFF.951"; transcript_id "CUFF.951.1"; FPKM "1.0000000000"; frac "0.000000"; conf_lo "1.000000"; conf_hi "1.000000"; cov "0.010837";
Scaffold118	Cufflinks	exon	56751	56934	1000	+	.	gene_id "CUFF.951"; transcript_id "CUFF.951.1"; exon_number "1"; FPKM "1.0000000000"; frac "0.000000"; conf_lo "1.000000"; conf_hi "1.000000"; cov "0.010837";
Scaffold118	Cufflinks	exon	56999	57203	1000	+	.	gene_id "CUFF.951"; transcript_id "CUFF.951.1"; exon_number "2"; FPKM "1.0000000000"; frac "0.000000"; conf_lo "1.000000"; conf_hi "1.000000"; cov "0.010837";
Scaffold118	Cufflinks	transcript	62558	62629	1000	+	.	gene_id "CUFF.952"; transcript_id "CUFF.952.1"; FPKM "1.0000000000"; frac "0.000000"; conf_lo "1.000000"; conf_hi "1.000000"; cov "0.002006";
Scaffold118	Cufflinks	exon	62558	62629	1000	+	.	gene_id "CUFF.952"; transcript_id "CUFF.952.1"; exon_number "1"; FPKM "1.0000000000"; frac "0.000000"; conf_lo "1.000000"; conf_hi "1.000000"; cov "0.002006";
Scaffold118	Cufflinks	transcript	64507	69401	1000	+	.	gene_id "CUFF.953"; transcript_id "CUFF.953.1"; FPKM "1.0000000000"; frac "0.000000"; conf_lo "1.000000"; conf_hi "1.000000"; cov "0.033500";
Scaffold118	Cufflinks	exon	64507	64681	1000	+	.	gene_id "CUFF.953"; transcript_id "CUFF.953.1"; exon_number "1"; FPKM "1.0000000000"; frac "0.000000"; conf_lo "1.000000"; conf_hi "1.000000"; cov "0.033500";
Scaffold118	Cufflinks	exon	65360	65765	1000	+	.	gene_id "CUFF.953"; transcript_id "CUFF.953.1"; exon_number "2"; FPKM "1.0000000000"; frac "0.000000"; conf_lo "1.000000"; conf_hi "1.000000"; cov "0.033500";
Scaffold118	Cufflinks	exon	66742	67078	1000	+	.	gene_id "CUFF.953"; transcript_id "CUFF.953.1"; exon_number "3"; FPKM "1.0000000000"; frac "0.000000"; conf_lo "1.000000"; conf_hi "1.000000"; cov "0.033500";
Scaffold118	Cufflinks	exon	68577	69401	1000	+	.	gene_id "CUFF.953"; transcript_id "CUFF.953.1"; exon_number "4"; FPKM "1.0000000000"; frac "0.000000"; conf_lo "1.000000"; conf_hi "1.000000"; cov "0.033500";
Scaffold118	Cufflinks	transcript	77169	83128	1000	+	.	gene_id "CUFF.954"; transcript_id "CUFF.954.1"; FPKM "1.0000000000"; frac "0.000000"; conf_lo "1.000000"; conf_hi "1.000000"; cov "0.019056";
Scaffold118	Cufflinks	exon	77169	77273	1000	+	.	gene_id "CUFF.954"; transcript_id "CUFF.954.1"; exon_number "1"; FPKM "1.0000000000"; frac "0.000000"; conf_lo "1.000000"; conf_hi "1.000000"; cov "0.019056";
Scaffold118	Cufflinks	exon	77338	77416	1000	+	.	gene_id "CUFF.954"; transcript_id "CUFF.954.1"; exon_number "2"; FPKM "1.0000000000"; frac "0.000000"; conf_lo "1.000000"; conf_hi "1.000000"; cov "0.019056";
Scaffold118	Cufflinks	exon	82564	82679	1000	+	.	gene_id "CUFF.954"; transcript_id "CUFF.954.1"; exon_number "3"; FPKM "1.0000000000"; frac "0.000000"; conf_lo "1.000000"; conf_hi "1.000000"; cov "0.019056";
Scaffold118	Cufflinks	exon	82745	83128	1000	+	.	gene_id "CUFF.954"; transcript_id "CUFF.954.1"; exon_number "4"; FPKM "1.0000000000"; frac "0.000000"; conf_lo "1.000000"; conf_hi "1.000000"; cov "0.019056";
Scaffold118	Cufflinks	transcript	83132	84129	1000	-	.	gene_id "CUFF.955"; transcript_id "CUFF.955.1"; FPKM "1.0000000000"; frac "0.000000"; conf_lo "1.000000"; conf_hi "1.000000"; cov "0.027135";
Scaffold118	Cufflinks	exon	83132	84129	1000	-	.	gene_id "CUFF.955"; transcript_id "CUFF.955.1"; exon_number "1"; FPKM "1.0000000000"; frac "0.000000"; conf_lo "1.000000"; conf_hi "1.000000"; cov "0.027135";
Scaffold118	Cufflinks	transcript	84392	85732	1000	+	.	gene_id "CUFF.956"; transcript_id "CUFF.956.1"; FPKM "1.0000000000"; frac "0.000000"; conf_lo "1.000000"; conf_hi "1.000000"; cov "0.029336";
Scaffold118	Cufflinks	exon	84392	84416	1000	+	.	gene_id "CUFF.956"; transcript_id "CUFF.956.1"; exon_number "1"; FPKM "1.0000000000"; frac "0.000000"; conf_lo "1.000000"; conf_hi "1.000000"; cov "0.029336";
Scaffold118	Cufflinks	exon	84523	85732	1000	+	.	gene_id "CUFF.956"; transcript_id "CUFF.956.1"; exon_number "2"; FPKM "1.0000000000"; frac "0.000000"; conf_lo "1.000000"; conf_hi "1.000000"; cov "0.029336";
Scaffold118	Cufflinks	transcript	88441	92562	1000	-	.	gene_id "CUFF.957"; transcript_id "CUFF.957.1"; FPKM "1.0000000000"; frac "0.000000"; conf_lo "1.000000"; conf_hi "1.000000"; cov "0.048043";
Scaffold118	Cufflinks	exon	88441	88762	1000	-	.	gene_id "CUFF.957"; transcript_id "CUFF.957.1"; exon_number "1"; FPKM "1.0000000000"; frac "0.000000"; conf_lo "1.000000"; conf_hi "1.000000"; cov "0.048043";
Scaffold118	Cufflinks	exon	90357	92359	1000	-	.	gene_id "CUFF.957"; transcript_id "CUFF.957.1"; exon_number "2"; FPKM "1.0000000000"; frac "0.000000"; conf_lo "1.000000"; conf_hi "1.000000"; cov "0.048043";
Scaffold118	Cufflinks	exon	92424	92562	1000	-	.	gene_id "CUFF.957"; transcript_id "CUFF.957.1"; exon_number "3"; FPKM "1.0000000000"; frac "0.000000"; conf_lo "1.000000"; conf_hi "1.000000"; cov "0.048043";
Scaffold118	Cufflinks	transcript	92856	93629	1000	+	.	gene_id "CUFF.958"; transcript_id "CUFF.958.1"; FPKM "1.0000000000"; frac "0.000000"; conf_lo "1.000000"; conf_hi "1.000000"; cov "0.049512";
Scaffold118	Cufflinks	exon	92856	93130	1000	+	.	gene_id "CUFF.958"; transcript_id "CUFF.958.1"; exon_number "1"; FPKM "1.0000000000"; frac "0.000000"; conf_lo "1.000000"; conf_hi "1.000000"; cov "0.049512";
Scaffold118	Cufflinks	exon	93218	93629	1000	+	.	gene_id "CUFF.958"; transcript_id "CUFF.958.1"; exon_number "2"; FPKM "1.0000000000"; frac "0.000000"; conf_lo "1.000000"; conf_hi "1.000000"; cov "0.049512";
Scaffold118	Cufflinks	transcript	92902	101976	1000	+	.	gene_id "CUFF.958"; transcript_id "CUFF.958.2"; FPKM "1.0000000000"; frac "0.000000"; conf_lo "1.000000"; conf_hi "1.000000"; cov "0.049512";
Scaffold118	Cufflinks	exon	92902	92919	1000	+	.	gene_id "CUFF.958"; transcript_id "CUFF.958.2"; exon_number "1"; FPKM "1.0000000000"; frac "0.000000"; conf_lo "1.000000"; conf_hi "1.000000"; cov "0.049512";
Scaffold118	Cufflinks	exon	92986	93155	1000	+	.	gene_id "CUFF.958"; transcript_id "CUFF.958.2"; exon_number "2"; FPKM "1.0000000000"; frac "0.000000"; conf_lo "1.000000"; conf_hi "1.000000"; cov "0.049512";
Scaffold118	Cufflinks	exon	93218	93872	1000	+	.	gene_id "CUFF.958"; transcript_id "CUFF.958.2"; exon_number "3"; FPKM "1.0000000000"; frac "0.000000"; conf_lo "1.000000"; conf_hi "1.000000"; cov "0.049512";
Scaffold118	Cufflinks	exon	94550	94827	1000	+	.	gene_id "CUFF.958"; transcript_id "CUFF.958.2"; exon_number "4"; FPKM "1.0000000000"; frac "0.000000"; conf_lo "1.000000"; conf_hi "1.000000"; cov "0.049512";
Scaffold118	Cufflinks	exon	94904	95798	1000	+	.	gene_id "CUFF.958"; transcript_id "CUFF.958.2"; exon_number "5"; FPKM "1.0000000000"; frac "0.000000"; conf_lo "1.000000"; conf_hi "1.000000"; cov "0.049512";
Scaffold118	Cufflinks	exon	100899	101976	1000	+	.	gene_id "CUFF.958"; transcript_id "CUFF.958.2"; exon_number "6"; FPKM "1.0000000000"; frac "0.000000"; conf_lo "1.000000"; conf_hi "1.000000"; cov "0.049512";
Scaffold118	Cufflinks	transcript	102210	102702	1000	+	.	gene_id "CUFF.959"; transcript_id "CUFF.959.1"; FPKM "1.0000000000"; frac "0.000000"; conf_lo "1.000000"; conf_hi "1.000000"; cov "0.021057";
Scaffold118	Cufflinks	exon	102210	102329	1000	+	.	gene_id "CUFF.959"; transcript_id "CUFF.959.1"; exon_number "1"; FPKM "1.0000000000"; frac "0.000000"; conf_lo "1.000000"; conf_hi "1.000000"; cov "0.021057";
```
