## Supplementary data files for "The *Phlebotomus papatasi* transcriptomic response to trypanosomatid-contaminated blood is robust but non-specific": SLOANetal2019_Ppapatasi.gtf (part 2 of 17)

```
Scaffold118	Cufflinks	exon	102394	102651	1000	+	.	gene_id "CUFF.959"; transcript_id "CUFF.959.1"; exon_number "2"; FPKM "1.0000000000"; frac "0.000000"; conf_lo "1.000000"; conf_hi "1.000000"; cov "0.021057";
Scaffold118	Cufflinks	exon	102688	102702	1000	+	.	gene_id "CUFF.959"; transcript_id "CUFF.959.1"; exon_number "3"; FPKM "1.0000000000"; frac "0.000000"; conf_lo "1.000000"; conf_hi "1.000000"; cov "0.021057";
Scaffold118	Cufflinks	transcript	102525	113764	1000	+	.	gene_id "CUFF.959"; transcript_id "CUFF.959.2"; FPKM "1.0000000000"; frac "0.000000"; conf_lo "1.000000"; conf_hi "1.000000"; cov "0.021057";
Scaffold118	Cufflinks	exon	102525	102651	1000	+	.	gene_id "CUFF.959"; transcript_id "CUFF.959.2"; exon_number "1"; FPKM "1.0000000000"; frac "0.000000"; conf_lo "1.000000"; conf_hi "1.000000"; cov "0.021057";
Scaffold118	Cufflinks	exon	112782	112855	1000	+	.	gene_id "CUFF.959"; transcript_id "CUFF.959.2"; exon_number "2"; FPKM "1.0000000000"; frac "0.000000"; conf_lo "1.000000"; conf_hi "1.000000"; cov "0.021057";
Scaffold118	Cufflinks	exon	112924	113764	1000	+	.	gene_id "CUFF.959"; transcript_id "CUFF.959.2"; exon_number "3"; FPKM "1.0000000000"; frac "0.000000"; conf_lo "1.000000"; conf_hi "1.000000"; cov "0.021057";
Scaffold118	Cufflinks	transcript	112096	113764	1000	+	.	gene_id "CUFF.959"; transcript_id "CUFF.959.3"; FPKM "1.0000000000"; frac "0.000000"; conf_lo "1.000000"; conf_hi "1.000000"; cov "0.021057";
Scaffold118	Cufflinks	exon	112096	112855	1000	+	.	gene_id "CUFF.959"; transcript_id "CUFF.959.3"; exon_number "1"; FPKM "1.0000000000"; frac "0.000000"; conf_lo "1.000000"; conf_hi "1.000000"; cov "0.021057";
Scaffold118	Cufflinks	exon	112924	113764	1000	+	.	gene_id "CUFF.959"; transcript_id "CUFF.959.3"; exon_number "2"; FPKM "1.0000000000"; frac "0.000000"; conf_lo "1.000000"; conf_hi "1.000000"; cov "0.021057";
Scaffold118	Cufflinks	transcript	107937	108181	1000	+	.	gene_id "CUFF.960"; transcript_id "CUFF.960.1"; FPKM "1.0000000000"; frac "0.000000"; conf_lo "1.000000"; conf_hi "1.000000"; cov "0.002493";
Scaffold118	Cufflinks	exon	107937	108181	1000	+	.	gene_id "CUFF.960"; transcript_id "CUFF.960.1"; exon_number "1"; FPKM "1.0000000000"; frac "0.000000"; conf_lo "1.000000"; conf_hi "1.000000"; cov "0.002493";
Scaffold118	Cufflinks	transcript	115537	117804	1000	-	.	gene_id "CUFF.961"; transcript_id "CUFF.961.1"; FPKM "1.0000000000"; frac "0.000000"; conf_lo "1.000000"; conf_hi "1.000000"; cov "0.050759";
Scaffold118	Cufflinks	exon	115537	116372	1000	-	.	gene_id "CUFF.961"; transcript_id "CUFF.961.1"; exon_number "1"; FPKM "1.0000000000"; frac "0.000000"; conf_lo "1.000000"; conf_hi "1.000000"; cov "0.050759";
Scaffold118	Cufflinks	exon	116378	117172	1000	-	.	gene_id "CUFF.961"; transcript_id "CUFF.961.1"; exon_number "2"; FPKM "1.0000000000"; frac "0.000000"; conf_lo "1.000000"; conf_hi "1.000000"; cov "0.050759";
Scaffold118	Cufflinks	exon	117241	117359	1000	-	.	gene_id "CUFF.961"; transcript_id "CUFF.961.1"; exon_number "3"; FPKM "1.0000000000"; frac "0.000000"; conf_lo "1.000000"; conf_hi "1.000000"; cov "0.050759";
Scaffold118	Cufflinks	exon	117733	117804	1000	-	.	gene_id "CUFF.961"; transcript_id "CUFF.961.1"; exon_number "4"; FPKM "1.0000000000"; frac "0.000000"; conf_lo "1.000000"; conf_hi "1.000000"; cov "0.050759";
Scaffold118	Cufflinks	transcript	189887	207313	1000	+	.	gene_id "CUFF.962"; transcript_id "CUFF.962.1"; FPKM "1.0000000000"; frac "0.000000"; conf_lo "1.000000"; conf_hi "1.000000"; cov "0.124028";
Scaffold118	Cufflinks	exon	189887	189986	1000	+	.	gene_id "CUFF.962"; transcript_id "CUFF.962.1"; exon_number "1"; FPKM "1.0000000000"; frac "0.000000"; conf_lo "1.000000"; conf_hi "1.000000"; cov "0.124028";
Scaffold118	Cufflinks	exon	197757	197890	1000	+	.	gene_id "CUFF.962"; transcript_id "CUFF.962.1"; exon_number "2"; FPKM "1.0000000000"; frac "0.000000"; conf_lo "1.000000"; conf_hi "1.000000"; cov "0.124028";
Scaffold118	Cufflinks	exon	198013	198154	1000	+	.	gene_id "CUFF.962"; transcript_id "CUFF.962.1"; exon_number "3"; FPKM "1.0000000000"; frac "0.000000"; conf_lo "1.000000"; conf_hi "1.000000"; cov "0.124028";
Scaffold118	Cufflinks	exon	198961	199056	1000	+	.	gene_id "CUFF.962"; transcript_id "CUFF.962.1"; exon_number "4"; FPKM "1.0000000000"; frac "0.000000"; conf_lo "1.000000"; conf_hi "1.000000"; cov "0.124028";
Scaffold118	Cufflinks	exon	201554	205527	1000	+	.	gene_id "CUFF.962"; transcript_id "CUFF.962.1"; exon_number "5"; FPKM "1.0000000000"; frac "0.000000"; conf_lo "1.000000"; conf_hi "1.000000"; cov "0.124028";
Scaffold118	Cufflinks	exon	207308	207313	1000	+	.	gene_id "CUFF.962"; transcript_id "CUFF.962.1"; exon_number "6"; FPKM "1.0000000000"; frac "0.000000"; conf_lo "1.000000"; conf_hi "1.000000"; cov "0.124028";
Scaffold118	Cufflinks	transcript	207424	211264	1000	-	.	gene_id "CUFF.963"; transcript_id "CUFF.963.1"; FPKM "1.0000000000"; frac "0.000000"; conf_lo "1.000000"; conf_hi "1.000000"; cov "0.029642";
Scaffold118	Cufflinks	exon	207424	208035	1000	-	.	gene_id "CUFF.963"; transcript_id "CUFF.963.1"; exon_number "1"; FPKM "1.0000000000"; frac "0.000000"; conf_lo "1.000000"; conf_hi "1.000000"; cov "0.029642";
Scaffold118	Cufflinks	exon	210734	210877	1000	-	.	gene_id "CUFF.963"; transcript_id "CUFF.963.1"; exon_number "2"; FPKM "1.0000000000"; frac "0.000000"; conf_lo "1.000000"; conf_hi "1.000000"; cov "0.029642";
Scaffold118	Cufflinks	exon	211071	211264	1000	-	.	gene_id "CUFF.963"; transcript_id "CUFF.963.1"; exon_number "3"; FPKM "1.0000000000"; frac "0.000000"; conf_lo "1.000000"; conf_hi "1.000000"; cov "0.029642";
Scaffold118	Cufflinks	transcript	207424	211261	1000	-	.	gene_id "CUFF.963"; transcript_id "CUFF.963.2"; FPKM "1.0000000000"; frac "0.000000"; conf_lo "1.000000"; conf_hi "1.000000"; cov "0.029642";
Scaffold118	Cufflinks	exon	207424	208035	1000	-	.	gene_id "CUFF.963"; transcript_id "CUFF.963.2"; exon_number "1"; FPKM "1.0000000000"; frac "0.000000"; conf_lo "1.000000"; conf_hi "1.000000"; cov "0.029642";
Scaffold118	Cufflinks	exon	210362	211012	1000	-	.	gene_id "CUFF.963"; transcript_id "CUFF.963.2"; exon_number "2"; FPKM "1.0000000000"; frac "0.000000"; conf_lo "1.000000"; conf_hi "1.000000"; cov "0.029642";
Scaffold118	Cufflinks	exon	211071	211261	1000	-	.	gene_id "CUFF.963"; transcript_id "CUFF.963.2"; exon_number "3"; FPKM "1.0000000000"; frac "0.000000"; conf_lo "1.000000"; conf_hi "1.000000"; cov "0.029642";
Scaffold118	Cufflinks	transcript	211445	226876	1000	+	.	gene_id "CUFF.964"; transcript_id "CUFF.964.1"; FPKM "1.0000000000"; frac "0.000000"; conf_lo "1.000000"; conf_hi "1.000000"; cov "0.024330";
Scaffold118	Cufflinks	exon	211445	211709	1000	+	.	gene_id "CUFF.964"; transcript_id "CUFF.964.1"; exon_number "1"; FPKM "1.0000000000"; frac "0.000000"; conf_lo "1.000000"; conf_hi "1.000000"; cov "0.024330";
Scaffold118	Cufflinks	exon	224832	226876	1000	+	.	gene_id "CUFF.964"; transcript_id "CUFF.964.1"; exon_number "2"; FPKM "1.0000000000"; frac "0.000000"; conf_lo "1.000000"; conf_hi "1.000000"; cov "0.024330";
Scaffold1180	Cufflinks	transcript	8215	11204	1000	-	.	gene_id "CUFF.965"; transcript_id "CUFF.965.1"; FPKM "1.0000000000"; frac "0.000000"; conf_lo "1.000000"; conf_hi "1.000000"; cov "0.026856";
Scaffold1180	Cufflinks	exon	8215	8844	1000	-	.	gene_id "CUFF.965"; transcript_id "CUFF.965.1"; exon_number "1"; FPKM "1.0000000000"; frac "0.000000"; conf_lo "1.000000"; conf_hi "1.000000"; cov "0.026856";
Scaffold1180	Cufflinks	exon	10612	11204	1000	-	.	gene_id "CUFF.965"; transcript_id "CUFF.965.1"; exon_number "2"; FPKM "1.0000000000"; frac "0.000000"; conf_lo "1.000000"; conf_hi "1.000000"; cov "0.026856";
Scaffold1180	Cufflinks	transcript	16974	34055	1000	+	.	gene_id "CUFF.966"; transcript_id "CUFF.966.1"; FPKM "1.0000000000"; frac "0.000000"; conf_lo "1.000000"; conf_hi "1.000000"; cov "0.029345";
Scaffold1180	Cufflinks	exon	16974	17099	1000	+	.	gene_id "CUFF.966"; transcript_id "CUFF.966.1"; exon_number "1"; FPKM "1.0000000000"; frac "0.000000"; conf_lo "1.000000"; conf_hi "1.000000"; cov "0.029345";
Scaffold1180	Cufflinks	exon	25514	25727	1000	+	.	gene_id "CUFF.966"; transcript_id "CUFF.966.1"; exon_number "2"; FPKM "1.0000000000"; frac "0.000000"; conf_lo "1.000000"; conf_hi "1.000000"; cov "0.029345";
Scaffold1180	Cufflinks	exon	25808	25898	1000	+	.	gene_id "CUFF.966"; transcript_id "CUFF.966.1"; exon_number "3"; FPKM "1.0000000000"; frac "0.000000"; conf_lo "1.000000"; conf_hi "1.000000"; cov "0.029345";
Scaffold1180	Cufflinks	exon	29498	29755	1000	+	.	gene_id "CUFF.966"; transcript_id "CUFF.966.1"; exon_number "4"; FPKM "1.0000000000"; frac "0.000000"; conf_lo "1.000000"; conf_hi "1.000000"; cov "0.029345";
Scaffold1180	Cufflinks	exon	30664	30835	1000	+	.	gene_id "CUFF.966"; transcript_id "CUFF.966.1"; exon_number "5"; FPKM "1.0000000000"; frac "0.000000"; conf_lo "1.000000"; conf_hi "1.000000"; cov "0.029345";
Scaffold1180	Cufflinks	exon	30897	31065	1000	+	.	gene_id "CUFF.966"; transcript_id "CUFF.966.1"; exon_number "6"; FPKM "1.0000000000"; frac "0.000000"; conf_lo "1.000000"; conf_hi "1.000000"; cov "0.029345";
Scaffold1180	Cufflinks	exon	33628	33746	1000	+	.	gene_id "CUFF.966"; transcript_id "CUFF.966.1"; exon_number "7"; FPKM "1.0000000000"; frac "0.000000"; conf_lo "1.000000"; conf_hi "1.000000"; cov "0.029345";
Scaffold1180	Cufflinks	exon	33834	34055	1000	+	.	gene_id "CUFF.966"; transcript_id "CUFF.966.1"; exon_number "8"; FPKM "1.0000000000"; frac "0.000000"; conf_lo "1.000000"; conf_hi "1.000000"; cov "0.029345";
Scaffold1181	Cufflinks	transcript	8	6426	1000	-	.	gene_id "CUFF.967"; transcript_id "CUFF.967.1"; FPKM "1.0000000000"; frac "0.000000"; conf_lo "1.000000"; conf_hi "1.000000"; cov "0.034448";
Scaffold1181	Cufflinks	exon	8	556	1000	-	.	gene_id "CUFF.967"; transcript_id "CUFF.967.1"; exon_number "1"; FPKM "1.0000000000"; frac "0.000000"; conf_lo "1.000000"; conf_hi "1.000000"; cov "0.034448";
Scaffold1181	Cufflinks	exon	641	840	1000	-	.	gene_id "CUFF.967"; transcript_id "CUFF.967.1"; exon_number "2"; FPKM "1.0000000000"; frac "0.000000"; conf_lo "1.000000"; conf_hi "1.000000"; cov "0.034448";
Scaffold1181	Cufflinks	exon	5476	6426	1000	-	.	gene_id "CUFF.967"; transcript_id "CUFF.967.1"; exon_number "3"; FPKM "1.0000000000"; frac "0.000000"; conf_lo "1.000000"; conf_hi "1.000000"; cov "0.034448";
Scaffold1181	Cufflinks	transcript	13112	17209	1000	-	.	gene_id "CUFF.968"; transcript_id "CUFF.968.1"; FPKM "1.0000000000"; frac "0.000000"; conf_lo "1.000000"; conf_hi "1.000000"; cov "0.049543";
Scaffold1181	Cufflinks	exon	13112	14913	1000	-	.	gene_id "CUFF.968"; transcript_id "CUFF.968.1"; exon_number "1"; FPKM "1.0000000000"; frac "0.000000"; conf_lo "1.000000"; conf_hi "1.000000"; cov "0.049543";
Scaffold1181	Cufflinks	exon	15069	15436	1000	-	.	gene_id "CUFF.968"; transcript_id "CUFF.968.1"; exon_number "2"; FPKM "1.0000000000"; frac "0.000000"; conf_lo "1.000000"; conf_hi "1.000000"; cov "0.049543";
Scaffold1181	Cufflinks	exon	15501	15901	1000	-	.	gene_id "CUFF.968"; transcript_id "CUFF.968.1"; exon_number "3"; FPKM "1.0000000000"; frac "0.000000"; conf_lo "1.000000"; conf_hi "1.000000"; cov "0.049543";
Scaffold1181	Cufflinks	exon	15963	16347	1000	-	.	gene_id "CUFF.968"; transcript_id "CUFF.968.1"; exon_number "4"; FPKM "1.0000000000"; frac "0.000000"; conf_lo "1.000000"; conf_hi "1.000000"; cov "0.049543";
Scaffold1181	Cufflinks	exon	16418	16681	1000	-	.	gene_id "CUFF.968"; transcript_id "CUFF.968.1"; exon_number "5"; FPKM "1.0000000000"; frac "0.000000"; conf_lo "1.000000"; conf_hi "1.000000"; cov "0.049543";
Scaffold1181	Cufflinks	exon	16952	17013	1000	-	.	gene_id "CUFF.968"; transcript_id "CUFF.968.1"; exon_number "6"; FPKM "1.0000000000"; frac "0.000000"; conf_lo "1.000000"; conf_hi "1.000000"; cov "0.049543";
Scaffold1181	Cufflinks	exon	17179	17209	1000	-	.	gene_id "CUFF.968"; transcript_id "CUFF.968.1"; exon_number "7"; FPKM "1.0000000000"; frac "0.000000"; conf_lo "1.000000"; conf_hi "1.000000"; cov "0.049543";
Scaffold1182	Cufflinks	transcript	1967	2526	1000	-	.	gene_id "CUFF.969"; transcript_id "CUFF.969.1"; FPKM "1.0000000000"; frac "0.000000"; conf_lo "1.000000"; conf_hi "1.000000"; cov "0.012258";
Scaffold1182	Cufflinks	exon	1967	2110	1000	-	.	gene_id "CUFF.969"; transcript_id "CUFF.969.1"; exon_number "1"; FPKM "1.0000000000"; frac "0.000000"; conf_lo "1.000000"; conf_hi "1.000000"; cov "0.012258";
Scaffold1182	Cufflinks	exon	2188	2526	1000	-	.	gene_id "CUFF.969"; transcript_id "CUFF.969.1"; exon_number "2"; FPKM "1.0000000000"; frac "0.000000"; conf_lo "1.000000"; conf_hi "1.000000"; cov "0.012258";
Scaffold1182	Cufflinks	transcript	36042	36110	1000	+	.	gene_id "CUFF.970"; transcript_id "CUFF.970.1"; FPKM "1.0000000000"; frac "0.000000"; conf_lo "1.000000"; conf_hi "1.000000"; cov "0.001922";
Scaffold1182	Cufflinks	exon	36042	36110	1000	+	.	gene_id "CUFF.970"; transcript_id "CUFF.970.1"; exon_number "1"; FPKM "1.0000000000"; frac "0.000000"; conf_lo "1.000000"; conf_hi "1.000000"; cov "0.001922";
Scaffold118497	Cufflinks	transcript	281	429	1000	-	.	gene_id "CUFF.971"; transcript_id "CUFF.971.1"; FPKM "1.0000000000"; frac "0.000000"; conf_lo "1.000000"; conf_hi "1.000000"; cov "0.004151";
Scaffold118497	Cufflinks	exon	281	429	1000	-	.	gene_id "CUFF.971"; transcript_id "CUFF.971.1"; exon_number "1"; FPKM "1.0000000000"; frac "0.000000"; conf_lo "1.000000"; conf_hi "1.000000"; cov "0.004151";
Scaffold1186	Cufflinks	transcript	7922	8766	1000	-	.	gene_id "CUFF.972"; transcript_id "CUFF.972.1"; FPKM "1.0000000000"; frac "0.000000"; conf_lo "1.000000"; conf_hi "1.000000"; cov "0.018080";
Scaffold1186	Cufflinks	exon	7922	8176	1000	-	.	gene_id "CUFF.972"; transcript_id "CUFF.972.1"; exon_number "1"; FPKM "1.0000000000"; frac "0.000000"; conf_lo "1.000000"; conf_hi "1.000000"; cov "0.018080";
Scaffold1186	Cufflinks	exon	8246	8563	1000	-	.	gene_id "CUFF.972"; transcript_id "CUFF.972.1"; exon_number "2"; FPKM "1.0000000000"; frac "0.000000"; conf_lo "1.000000"; conf_hi "1.000000"; cov "0.018080";
Scaffold1186	Cufflinks	exon	8664	8766	1000	-	.	gene_id "CUFF.972"; transcript_id "CUFF.972.1"; exon_number "3"; FPKM "1.0000000000"; frac "0.000000"; conf_lo "1.000000"; conf_hi "1.000000"; cov "0.018080";
Scaffold1186	Cufflinks	transcript	21101	32291	1000	+	.	gene_id "CUFF.973"; transcript_id "CUFF.973.1"; FPKM "1.0000000000"; frac "0.000000"; conf_lo "1.000000"; conf_hi "1.000000"; cov "0.016715";
Scaffold1186	Cufflinks	exon	21101	21125	1000	+	.	gene_id "CUFF.973"; transcript_id "CUFF.973.1"; exon_number "1"; FPKM "1.0000000000"; frac "0.000000"; conf_lo "1.000000"; conf_hi "1.000000"; cov "0.016715";
Scaffold1186	Cufflinks	exon	29549	30068	1000	+	.	gene_id "CUFF.973"; transcript_id "CUFF.973.1"; exon_number "2"; FPKM "1.0000000000"; frac "0.000000"; conf_lo "1.000000"; conf_hi "1.000000"; cov "0.016715";
Scaffold1186	Cufflinks	exon	32237	32291	1000	+	.	gene_id "CUFF.973"; transcript_id "CUFF.973.1"; exon_number "3"; FPKM "1.0000000000"; frac "0.000000"; conf_lo "1.000000"; conf_hi "1.000000"; cov "0.016715";
Scaffold1187	Cufflinks	transcript	7815	29702	1000	+	.	gene_id "CUFF.974"; transcript_id "CUFF.974.1"; FPKM "1.0000000000"; frac "0.000000"; conf_lo "1.000000"; conf_hi "1.000000"; cov "0.048168";
Scaffold1187	Cufflinks	exon	7815	8370	1000	+	.	gene_id "CUFF.974"; transcript_id "CUFF.974.1"; exon_number "1"; FPKM "1.0000000000"; frac "0.000000"; conf_lo "1.000000"; conf_hi "1.000000"; cov "0.048168";
Scaffold1187	Cufflinks	exon	18654	18895	1000	+	.	gene_id "CUFF.974"; transcript_id "CUFF.974.1"; exon_number "2"; FPKM "1.0000000000"; frac "0.000000"; conf_lo "1.000000"; conf_hi "1.000000"; cov "0.048168";
Scaffold1187	Cufflinks	exon	18963	19150	1000	+	.	gene_id "CUFF.974"; transcript_id "CUFF.974.1"; exon_number "3"; FPKM "1.0000000000"; frac "0.000000"; conf_lo "1.000000"; conf_hi "1.000000"; cov "0.048168";
Scaffold1187	Cufflinks	exon	23999	24176	1000	+	.	gene_id "CUFF.974"; transcript_id "CUFF.974.1"; exon_number "4"; FPKM "1.0000000000"; frac "0.000000"; conf_lo "1.000000"; conf_hi "1.000000"; cov "0.048168";
Scaffold1187	Cufflinks	exon	28978	29115	1000	+	.	gene_id "CUFF.974"; transcript_id "CUFF.974.1"; exon_number "5"; FPKM "1.0000000000"; frac "0.000000"; conf_lo "1.000000"; conf_hi "1.000000"; cov "0.048168";
Scaffold1187	Cufflinks	exon	29206	29374	1000	+	.	gene_id "CUFF.974"; transcript_id "CUFF.974.1"; exon_number "6"; FPKM "1.0000000000"; frac "0.000000"; conf_lo "1.000000"; conf_hi "1.000000"; cov "0.048168";
Scaffold1187	Cufflinks	exon	29445	29702	1000	+	.	gene_id "CUFF.974"; transcript_id "CUFF.974.1"; exon_number "7"; FPKM "1.0000000000"; frac "0.000000"; conf_lo "1.000000"; conf_hi "1.000000"; cov "0.048168";
Scaffold1188	Cufflinks	transcript	23602	36468	1000	+	.	gene_id "CUFF.975"; transcript_id "CUFF.975.1"; FPKM "1.0000000000"; frac "0.000000"; conf_lo "1.000000"; conf_hi "1.000000"; cov "0.067781";
Scaffold1188	Cufflinks	exon	23602	23737	1000	+	.	gene_id "CUFF.975"; transcript_id "CUFF.975.1"; exon_number "1"; FPKM "1.0000000000"; frac "0.000000"; conf_lo "1.000000"; conf_hi "1.000000"; cov "0.067781";
Scaffold1188	Cufflinks	exon	30795	31087	1000	+	.	gene_id "CUFF.975"; transcript_id "CUFF.975.1"; exon_number "2"; FPKM "1.0000000000"; frac "0.000000"; conf_lo "1.000000"; conf_hi "1.000000"; cov "0.067781";
Scaffold1188	Cufflinks	exon	34096	34278	1000	+	.	gene_id "CUFF.975"; transcript_id "CUFF.975.1"; exon_number "3"; FPKM "1.0000000000"; frac "0.000000"; conf_lo "1.000000"; conf_hi "1.000000"; cov "0.067781";
Scaffold1188	Cufflinks	exon	34349	36468	1000	+	.	gene_id "CUFF.975"; transcript_id "CUFF.975.1"; exon_number "4"; FPKM "1.0000000000"; frac "0.000000"; conf_lo "1.000000"; conf_hi "1.000000"; cov "0.067781";
Scaffold1188	Cufflinks	transcript	30480	36468	1000	+	.	gene_id "CUFF.975"; transcript_id "CUFF.975.2"; FPKM "1.0000000000"; frac "0.000000"; conf_lo "1.000000"; conf_hi "1.000000"; cov "0.067781";
Scaffold1188	Cufflinks	exon	30480	30482	1000	+	.	gene_id "CUFF.975"; transcript_id "CUFF.975.2"; exon_number "1"; FPKM "1.0000000000"; frac "0.000000"; conf_lo "1.000000"; conf_hi "1.000000"; cov "0.067781";
Scaffold1188	Cufflinks	exon	30795	31087	1000	+	.	gene_id "CUFF.975"; transcript_id "CUFF.975.2"; exon_number "2"; FPKM "1.0000000000"; frac "0.000000"; conf_lo "1.000000"; conf_hi "1.000000"; cov "0.067781";
Scaffold1188	Cufflinks	exon	34096	34278	1000	+	.	gene_id "CUFF.975"; transcript_id "CUFF.975.2"; exon_number "3"; FPKM "1.0000000000"; frac "0.000000"; conf_lo "1.000000"; conf_hi "1.000000"; cov "0.067781";
Scaffold1188	Cufflinks	exon	34349	35819	1000	+	.	gene_id "CUFF.975"; transcript_id "CUFF.975.2"; exon_number "4"; FPKM "1.0000000000"; frac "0.000000"; conf_lo "1.000000"; conf_hi "1.000000"; cov "0.067781";
Scaffold1188	Cufflinks	exon	35893	36468	1000	+	.	gene_id "CUFF.975"; transcript_id "CUFF.975.2"; exon_number "5"; FPKM "1.0000000000"; frac "0.000000"; conf_lo "1.000000"; conf_hi "1.000000"; cov "0.067781";
Scaffold11886	Cufflinks	transcript	4889	6392	1000	-	.	gene_id "CUFF.976"; transcript_id "CUFF.976.1"; FPKM "1.0000000000"; frac "0.000000"; conf_lo "1.000000"; conf_hi "1.000000"; cov "0.033013";
Scaffold11886	Cufflinks	exon	4889	4942	1000	-	.	gene_id "CUFF.976"; transcript_id "CUFF.976.1"; exon_number "1"; FPKM "1.0000000000"; frac "0.000000"; conf_lo "1.000000"; conf_hi "1.000000"; cov "0.033013";
Scaffold11886	Cufflinks	exon	5012	5129	1000	-	.	gene_id "CUFF.976"; transcript_id "CUFF.976.1"; exon_number "2"; FPKM "1.0000000000"; frac "0.000000"; conf_lo "1.000000"; conf_hi "1.000000"; cov "0.033013";
Scaffold11886	Cufflinks	exon	5188	5645	1000	-	.	gene_id "CUFF.976"; transcript_id "CUFF.976.1"; exon_number "3"; FPKM "1.0000000000"; frac "0.000000"; conf_lo "1.000000"; conf_hi "1.000000"; cov "0.033013";
Scaffold11886	Cufflinks	exon	5838	6392	1000	-	.	gene_id "CUFF.976"; transcript_id "CUFF.976.1"; exon_number "4"; FPKM "1.0000000000"; frac "0.000000"; conf_lo "1.000000"; conf_hi "1.000000"; cov "0.033013";
Scaffold1189	Cufflinks	transcript	1129	2119	1000	-	.	gene_id "CUFF.977"; transcript_id "CUFF.977.1"; FPKM "1.0000000000"; frac "0.000000"; conf_lo "1.000000"; conf_hi "1.000000"; cov "0.014779";
Scaffold1189	Cufflinks	exon	1129	1140	1000	-	.	gene_id "CUFF.977"; transcript_id "CUFF.977.1"; exon_number "1"; FPKM "1.0000000000"; frac "0.000000"; conf_lo "1.000000"; conf_hi "1.000000"; cov "0.014779";
Scaffold1189	Cufflinks	exon	1199	1711	1000	-	.	gene_id "CUFF.977"; transcript_id "CUFF.977.1"; exon_number "2"; FPKM "1.0000000000"; frac "0.000000"; conf_lo "1.000000"; conf_hi "1.000000"; cov "0.014779";
Scaffold1189	Cufflinks	exon	2099	2119	1000	-	.	gene_id "CUFF.977"; transcript_id "CUFF.977.1"; exon_number "3"; FPKM "1.0000000000"; frac "0.000000"; conf_lo "1.000000"; conf_hi "1.000000"; cov "0.014779";
Scaffold1189	Cufflinks	transcript	6699	11922	1000	+	.	gene_id "CUFF.978"; transcript_id "CUFF.978.1"; FPKM "1.0000000000"; frac "0.000000"; conf_lo "1.000000"; conf_hi "1.000000"; cov "0.010238";
Scaffold1189	Cufflinks	exon	6699	6751	1000	+	.	gene_id "CUFF.978"; transcript_id "CUFF.978.1"; exon_number "1"; FPKM "1.0000000000"; frac "0.000000"; conf_lo "1.000000"; conf_hi "1.000000"; cov "0.010238";
Scaffold1189	Cufflinks	exon	11604	11922	1000	+	.	gene_id "CUFF.978"; transcript_id "CUFF.978.1"; exon_number "2"; FPKM "1.0000000000"; frac "0.000000"; conf_lo "1.000000"; conf_hi "1.000000"; cov "0.010238";
Scaffold1189	Cufflinks	transcript	6708	11922	1000	+	.	gene_id "CUFF.978"; transcript_id "CUFF.978.2"; FPKM "1.0000000000"; frac "0.000000"; conf_lo "1.000000"; conf_hi "1.000000"; cov "0.010238";
Scaffold1189	Cufflinks	exon	6708	6752	1000	+	.	gene_id "CUFF.978"; transcript_id "CUFF.978.2"; exon_number "1"; FPKM "1.0000000000"; frac "0.000000"; conf_lo "1.000000"; conf_hi "1.000000"; cov "0.010238";
Scaffold1189	Cufflinks	exon	11605	11922	1000	+	.	gene_id "CUFF.978"; transcript_id "CUFF.978.2"; exon_number "2"; FPKM "1.0000000000"; frac "0.000000"; conf_lo "1.000000"; conf_hi "1.000000"; cov "0.010238";
Scaffold1189	Cufflinks	transcript	15196	28524	1000	+	.	gene_id "CUFF.979"; transcript_id "CUFF.979.1"; FPKM "1.0000000000"; frac "0.000000"; conf_lo "1.000000"; conf_hi "1.000000"; cov "0.036746";
Scaffold1189	Cufflinks	exon	15196	15509	1000	+	.	gene_id "CUFF.979"; transcript_id "CUFF.979.1"; exon_number "1"; FPKM "1.0000000000"; frac "0.000000"; conf_lo "1.000000"; conf_hi "1.000000"; cov "0.036746";
Scaffold1189	Cufflinks	exon	15587	15903	1000	+	.	gene_id "CUFF.979"; transcript_id "CUFF.979.1"; exon_number "2"; FPKM "1.0000000000"; frac "0.000000"; conf_lo "1.000000"; conf_hi "1.000000"; cov "0.036746";
Scaffold1189	Cufflinks	exon	15984	16051	1000	+	.	gene_id "CUFF.979"; transcript_id "CUFF.979.1"; exon_number "3"; FPKM "1.0000000000"; frac "0.000000"; conf_lo "1.000000"; conf_hi "1.000000"; cov "0.036746";
Scaffold1189	Cufflinks	exon	20531	20694	1000	+	.	gene_id "CUFF.979"; transcript_id "CUFF.979.1"; exon_number "4"; FPKM "1.0000000000"; frac "0.000000"; conf_lo "1.000000"; conf_hi "1.000000"; cov "0.036746";
Scaffold1189	Cufflinks	exon	20784	21411	1000	+	.	gene_id "CUFF.979"; transcript_id "CUFF.979.1"; exon_number "5"; FPKM "1.0000000000"; frac "0.000000"; conf_lo "1.000000"; conf_hi "1.000000"; cov "0.036746";
Scaffold1189	Cufflinks	exon	21480	21658	1000	+	.	gene_id "CUFF.979"; transcript_id "CUFF.979.1"; exon_number "6"; FPKM "1.0000000000"; frac "0.000000"; conf_lo "1.000000"; conf_hi "1.000000"; cov "0.036746";
Scaffold1189	Cufflinks	exon	28148	28524	1000	+	.	gene_id "CUFF.979"; transcript_id "CUFF.979.1"; exon_number "7"; FPKM "1.0000000000"; frac "0.000000"; conf_lo "1.000000"; conf_hi "1.000000"; cov "0.036746";
Scaffold1189	Cufflinks	transcript	15315	15791	1000	-	.	gene_id "CUFF.980"; transcript_id "CUFF.980.1"; FPKM "1.0000000000"; frac "0.000000"; conf_lo "1.000000"; conf_hi "1.000000"; cov "0.036746";
Scaffold1189	Cufflinks	exon	15315	15492	1000	-	.	gene_id "CUFF.980"; transcript_id "CUFF.980.1"; exon_number "1"; FPKM "1.0000000000"; frac "0.000000"; conf_lo "1.000000"; conf_hi "1.000000"; cov "0.036746";
Scaffold1189	Cufflinks	exon	15686	15791	1000	-	.	gene_id "CUFF.980"; transcript_id "CUFF.980.1"; exon_number "2"; FPKM "1.0000000000"; frac "0.000000"; conf_lo "1.000000"; conf_hi "1.000000"; cov "0.036746";
Scaffold1189	Cufflinks	transcript	28487	37042	1000	-	.	gene_id "CUFF.981"; transcript_id "CUFF.981.1"; FPKM "1.0000000000"; frac "0.000000"; conf_lo "1.000000"; conf_hi "1.000000"; cov "0.036746";
Scaffold1189	Cufflinks	exon	28487	29399	1000	-	.	gene_id "CUFF.981"; transcript_id "CUFF.981.1"; exon_number "1"; FPKM "1.0000000000"; frac "0.000000"; conf_lo "1.000000"; conf_hi "1.000000"; cov "0.036746";
Scaffold1189	Cufflinks	exon	36064	36160	1000	-	.	gene_id "CUFF.981"; transcript_id "CUFF.981.1"; exon_number "2"; FPKM "1.0000000000"; frac "0.000000"; conf_lo "1.000000"; conf_hi "1.000000"; cov "0.036746";
Scaffold1189	Cufflinks	exon	36228	36324	1000	-	.	gene_id "CUFF.981"; transcript_id "CUFF.981.1"; exon_number "3"; FPKM "1.0000000000"; frac "0.000000"; conf_lo "1.000000"; conf_hi "1.000000"; cov "0.036746";
Scaffold1189	Cufflinks	exon	36378	37042	1000	-	.	gene_id "CUFF.981"; transcript_id "CUFF.981.1"; exon_number "4"; FPKM "1.0000000000"; frac "0.000000"; conf_lo "1.000000"; conf_hi "1.000000"; cov "0.036746";
Scaffold1189	Cufflinks	transcript	28487	37042	1000	-	.	gene_id "CUFF.981"; transcript_id "CUFF.981.2"; FPKM "1.0000000000"; frac "0.000000"; conf_lo "1.000000"; conf_hi "1.000000"; cov "0.036746";
Scaffold1189	Cufflinks	exon	28487	29406	1000	-	.	gene_id "CUFF.981"; transcript_id "CUFF.981.2"; exon_number "1"; FPKM "1.0000000000"; frac "0.000000"; conf_lo "1.000000"; conf_hi "1.000000"; cov "0.036746";
Scaffold1189	Cufflinks	exon	36071	36160	1000	-	.	gene_id "CUFF.981"; transcript_id "CUFF.981.2"; exon_number "2"; FPKM "1.0000000000"; frac "0.000000"; conf_lo "1.000000"; conf_hi "1.000000"; cov "0.036746";
Scaffold1189	Cufflinks	exon	36228	36324	1000	-	.	gene_id "CUFF.981"; transcript_id "CUFF.981.2"; exon_number "3"; FPKM "1.0000000000"; frac "0.000000"; conf_lo "1.000000"; conf_hi "1.000000"; cov "0.036746";
Scaffold1189	Cufflinks	exon	36378	37042	1000	-	.	gene_id "CUFF.981"; transcript_id "CUFF.981.2"; exon_number "4"; FPKM "1.0000000000"; frac "0.000000"; conf_lo "1.000000"; conf_hi "1.000000"; cov "0.036746";
Scaffold1189	Cufflinks	transcript	35850	37365	1000	-	.	gene_id "CUFF.981"; transcript_id "CUFF.981.3"; FPKM "1.0000000000"; frac "0.000000"; conf_lo "1.000000"; conf_hi "1.000000"; cov "0.036746";
Scaffold1189	Cufflinks	exon	35850	35854	1000	-	.	gene_id "CUFF.981"; transcript_id "CUFF.981.3"; exon_number "1"; FPKM "1.0000000000"; frac "0.000000"; conf_lo "1.000000"; conf_hi "1.000000"; cov "0.036746";
Scaffold1189	Cufflinks	exon	36064	36160	1000	-	.	gene_id "CUFF.981"; transcript_id "CUFF.981.3"; exon_number "2"; FPKM "1.0000000000"; frac "0.000000"; conf_lo "1.000000"; conf_hi "1.000000"; cov "0.036746";
Scaffold1189	Cufflinks	exon	36228	36324	1000	-	.	gene_id "CUFF.981"; transcript_id "CUFF.981.3"; exon_number "3"; FPKM "1.0000000000"; frac "0.000000"; conf_lo "1.000000"; conf_hi "1.000000"; cov "0.036746";
Scaffold1189	Cufflinks	exon	36378	37038	1000	-	.	gene_id "CUFF.981"; transcript_id "CUFF.981.3"; exon_number "4"; FPKM "1.0000000000"; frac "0.000000"; conf_lo "1.000000"; conf_hi "1.000000"; cov "0.036746";
Scaffold1189	Cufflinks	exon	37115	37365	1000	-	.	gene_id "CUFF.981"; transcript_id "CUFF.981.3"; exon_number "5"; FPKM "1.0000000000"; frac "0.000000"; conf_lo "1.000000"; conf_hi "1.000000"; cov "0.036746";
Scaffold1189	Cufflinks	transcript	37727	41432	1000	+	.	gene_id "CUFF.982"; transcript_id "CUFF.982.1"; FPKM "1.0000000000"; frac "0.000000"; conf_lo "1.000000"; conf_hi "1.000000"; cov "0.037749";
Scaffold1189	Cufflinks	exon	37727	38258	1000	+	.	gene_id "CUFF.982"; transcript_id "CUFF.982.1"; exon_number "1"; FPKM "1.0000000000"; frac "0.000000"; conf_lo "1.000000"; conf_hi "1.000000"; cov "0.037749";
Scaffold1189	Cufflinks	exon	40610	41432	1000	+	.	gene_id "CUFF.982"; transcript_id "CUFF.982.1"; exon_number "2"; FPKM "1.0000000000"; frac "0.000000"; conf_lo "1.000000"; conf_hi "1.000000"; cov "0.037749";
Scaffold119	Cufflinks	transcript	121267	147948	1000	+	.	gene_id "CUFF.983"; transcript_id "CUFF.983.1"; FPKM "1.0000000000"; frac "0.000000"; conf_lo "1.000000"; conf_hi "1.000000"; cov "0.048558";
Scaffold119	Cufflinks	exon	121267	121426	1000	+	.	gene_id "CUFF.983"; transcript_id "CUFF.983.1"; exon_number "1"; FPKM "1.0000000000"; frac "0.000000"; conf_lo "1.000000"; conf_hi "1.000000"; cov "0.048558";
Scaffold119	Cufflinks	exon	125243	125410	1000	+	.	gene_id "CUFF.983"; transcript_id "CUFF.983.1"; exon_number "2"; FPKM "1.0000000000"; frac "0.000000"; conf_lo "1.000000"; conf_hi "1.000000"; cov "0.048558";
Scaffold119	Cufflinks	exon	125474	125632	1000	+	.	gene_id "CUFF.983"; transcript_id "CUFF.983.1"; exon_number "3"; FPKM "1.0000000000"; frac "0.000000"; conf_lo "1.000000"; conf_hi "1.000000"; cov "0.048558";
Scaffold119	Cufflinks	exon	126451	126527	1000	+	.	gene_id "CUFF.983"; transcript_id "CUFF.983.1"; exon_number "4"; FPKM "1.0000000000"; frac "0.000000"; conf_lo "1.000000"; conf_hi "1.000000"; cov "0.048558";
Scaffold119	Cufflinks	exon	126593	126691	1000	+	.	gene_id "CUFF.983"; transcript_id "CUFF.983.1"; exon_number "5"; FPKM "1.0000000000"; frac "0.000000"; conf_lo "1.000000"; conf_hi "1.000000"; cov "0.048558";
Scaffold119	Cufflinks	exon	126851	127010	1000	+	.	gene_id "CUFF.983"; transcript_id "CUFF.983.1"; exon_number "6"; FPKM "1.0000000000"; frac "0.000000"; conf_lo "1.000000"; conf_hi "1.000000"; cov "0.048558";
Scaffold119	Cufflinks	exon	130475	130768	1000	+	.	gene_id "CUFF.983"; transcript_id "CUFF.983.1"; exon_number "7"; FPKM "1.0000000000"; frac "0.000000"; conf_lo "1.000000"; conf_hi "1.000000"; cov "0.048558";
Scaffold119	Cufflinks	exon	131803	132623	1000	+	.	gene_id "CUFF.983"; transcript_id "CUFF.983.1"; exon_number "8"; FPKM "1.0000000000"; frac "0.000000"; conf_lo "1.000000"; conf_hi "1.000000"; cov "0.048558";
Scaffold119	Cufflinks	exon	146526	146751	1000	+	.	gene_id "CUFF.983"; transcript_id "CUFF.983.1"; exon_number "9"; FPKM "1.0000000000"; frac "0.000000"; conf_lo "1.000000"; conf_hi "1.000000"; cov "0.048558";
Scaffold119	Cufflinks	exon	147528	147948	1000	+	.	gene_id "CUFF.983"; transcript_id "CUFF.983.1"; exon_number "10"; FPKM "1.0000000000"; frac "0.000000"; conf_lo "1.000000"; conf_hi "1.000000"; cov "0.048558";
Scaffold119	Cufflinks	transcript	121272	147948	1000	+	.	gene_id "CUFF.983"; transcript_id "CUFF.983.2"; FPKM "1.0000000000"; frac "0.000000"; conf_lo "1.000000"; conf_hi "1.000000"; cov "0.048558";
Scaffold119	Cufflinks	exon	121272	121426	1000	+	.	gene_id "CUFF.983"; transcript_id "CUFF.983.2"; exon_number "1"; FPKM "1.0000000000"; frac "0.000000"; conf_lo "1.000000"; conf_hi "1.000000"; cov "0.048558";
Scaffold119	Cufflinks	exon	125243	125410	1000	+	.	gene_id "CUFF.983"; transcript_id "CUFF.983.2"; exon_number "2"; FPKM "1.0000000000"; frac "0.000000"; conf_lo "1.000000"; conf_hi "1.000000"; cov "0.048558";
Scaffold119	Cufflinks	exon	125474	125635	1000	+	.	gene_id "CUFF.983"; transcript_id "CUFF.983.2"; exon_number "3"; FPKM "1.0000000000"; frac "0.000000"; conf_lo "1.000000"; conf_hi "1.000000"; cov "0.048558";
Scaffold119	Cufflinks	exon	126454	126527	1000	+	.	gene_id "CUFF.983"; transcript_id "CUFF.983.2"; exon_number "4"; FPKM "1.0000000000"; frac "0.000000"; conf_lo "1.000000"; conf_hi "1.000000"; cov "0.048558";
Scaffold119	Cufflinks	exon	126593	126691	1000	+	.	gene_id "CUFF.983"; transcript_id "CUFF.983.2"; exon_number "5"; FPKM "1.0000000000"; frac "0.000000"; conf_lo "1.000000"; conf_hi "1.000000"; cov "0.048558";
Scaffold119	Cufflinks	exon	126851	127010	1000	+	.	gene_id "CUFF.983"; transcript_id "CUFF.983.2"; exon_number "6"; FPKM "1.0000000000"; frac "0.000000"; conf_lo "1.000000"; conf_hi "1.000000"; cov "0.048558";
Scaffold119	Cufflinks	exon	130475	130768	1000	+	.	gene_id "CUFF.983"; transcript_id "CUFF.983.2"; exon_number "7"; FPKM "1.0000000000"; frac "0.000000"; conf_lo "1.000000"; conf_hi "1.000000"; cov "0.048558";
Scaffold119	Cufflinks	exon	131803	132623	1000	+	.	gene_id "CUFF.983"; transcript_id "CUFF.983.2"; exon_number "8"; FPKM "1.0000000000"; frac "0.000000"; conf_lo "1.000000"; conf_hi "1.000000"; cov "0.048558";
Scaffold119	Cufflinks	exon	146526	146755	1000	+	.	gene_id "CUFF.983"; transcript_id "CUFF.983.2"; exon_number "9"; FPKM "1.0000000000"; frac "0.000000"; conf_lo "1.000000"; conf_hi "1.000000"; cov "0.048558";
Scaffold119	Cufflinks	exon	147532	147948	1000	+	.	gene_id "CUFF.983"; transcript_id "CUFF.983.2"; exon_number "10"; FPKM "1.0000000000"; frac "0.000000"; conf_lo "1.000000"; conf_hi "1.000000"; cov "0.048558";
Scaffold119	Cufflinks	transcript	141777	144509	1000	-	.	gene_id "CUFF.984"; transcript_id "CUFF.984.1"; FPKM "1.0000000000"; frac "0.000000"; conf_lo "1.000000"; conf_hi "1.000000"; cov "0.076139";
Scaffold119	Cufflinks	exon	141777	144509	1000	-	.	gene_id "CUFF.984"; transcript_id "CUFF.984.1"; exon_number "1"; FPKM "1.0000000000"; frac "0.000000"; conf_lo "1.000000"; conf_hi "1.000000"; cov "0.076139";
Scaffold119	Cufflinks	transcript	159394	174301	1000	+	.	gene_id "CUFF.985"; transcript_id "CUFF.985.1"; FPKM "1.0000000000"; frac "0.000000"; conf_lo "1.000000"; conf_hi "1.000000"; cov "0.036412";
Scaffold119	Cufflinks	exon	159394	159441	1000	+	.	gene_id "CUFF.985"; transcript_id "CUFF.985.1"; exon_number "1"; FPKM "1.0000000000"; frac "0.000000"; conf_lo "1.000000"; conf_hi "1.000000"; cov "0.036412";
Scaffold119	Cufflinks	exon	159707	159807	1000	+	.	gene_id "CUFF.985"; transcript_id "CUFF.985.1"; exon_number "2"; FPKM "1.0000000000"; frac "0.000000"; conf_lo "1.000000"; conf_hi "1.000000"; cov "0.036412";
Scaffold119	Cufflinks	exon	173211	174301	1000	+	.	gene_id "CUFF.985"; transcript_id "CUFF.985.1"; exon_number "3"; FPKM "1.0000000000"; frac "0.000000"; conf_lo "1.000000"; conf_hi "1.000000"; cov "0.036412";
Scaffold119	Cufflinks	transcript	172928	174301	1000	+	.	gene_id "CUFF.985"; transcript_id "CUFF.985.2"; FPKM "1.0000000000"; frac "0.000000"; conf_lo "1.000000"; conf_hi "1.000000"; cov "0.036412";
Scaffold119	Cufflinks	exon	172928	174301	1000	+	.	gene_id "CUFF.985"; transcript_id "CUFF.985.2"; exon_number "1"; FPKM "1.0000000000"; frac "0.000000"; conf_lo "1.000000"; conf_hi "1.000000"; cov "0.036412";
Scaffold119	Cufflinks	transcript	190347	192730	1000	-	.	gene_id "CUFF.986"; transcript_id "CUFF.986.1"; FPKM "1.0000000000"; frac "0.000000"; conf_lo "1.000000"; conf_hi "1.000000"; cov "0.032720";
Scaffold119	Cufflinks	exon	190347	190352	1000	-	.	gene_id "CUFF.986"; transcript_id "CUFF.986.1"; exon_number "1"; FPKM "1.0000000000"; frac "0.000000"; conf_lo "1.000000"; conf_hi "1.000000"; cov "0.032720";
Scaffold119	Cufflinks	exon	191361	191505	1000	-	.	gene_id "CUFF.986"; transcript_id "CUFF.986.1"; exon_number "2"; FPKM "1.0000000000"; frac "0.000000"; conf_lo "1.000000"; conf_hi "1.000000"; cov "0.032720";
Scaffold119	Cufflinks	exon	191575	192468	1000	-	.	gene_id "CUFF.986"; transcript_id "CUFF.986.1"; exon_number "3"; FPKM "1.0000000000"; frac "0.000000"; conf_lo "1.000000"; conf_hi "1.000000"; cov "0.032720";
Scaffold119	Cufflinks	exon	192526	192730	1000	-	.	gene_id "CUFF.986"; transcript_id "CUFF.986.1"; exon_number "4"; FPKM "1.0000000000"; frac "0.000000"; conf_lo "1.000000"; conf_hi "1.000000"; cov "0.032720";
Scaffold119013	Cufflinks	transcript	11	141	1000	-	.	gene_id "CUFF.987"; transcript_id "CUFF.987.1"; FPKM "1.0000000000"; frac "0.000000"; conf_lo "1.000000"; conf_hi "1.000000"; cov "0.003650";
Scaffold119013	Cufflinks	exon	11	141	1000	-	.	gene_id "CUFF.987"; transcript_id "CUFF.987.1"; exon_number "1"; FPKM "1.0000000000"; frac "0.000000"; conf_lo "1.000000"; conf_hi "1.000000"; cov "0.003650";
Scaffold119091	Cufflinks	transcript	28	440	1000	+	.	gene_id "CUFF.988"; transcript_id "CUFF.988.1"; FPKM "1.0000000000"; frac "0.000000"; conf_lo "1.000000"; conf_hi "1.000000"; cov "0.011506";
Scaffold119091	Cufflinks	exon	28	440	1000	+	.	gene_id "CUFF.988"; transcript_id "CUFF.988.1"; exon_number "1"; FPKM "1.0000000000"; frac "0.000000"; conf_lo "1.000000"; conf_hi "1.000000"; cov "0.011506";
Scaffold1191	Cufflinks	transcript	19869	31861	1000	+	.	gene_id "CUFF.989"; transcript_id "CUFF.989.1"; FPKM "1.0000000000"; frac "0.000000"; conf_lo "1.000000"; conf_hi "1.000000"; cov "0.008692";
Scaffold1191	Cufflinks	exon	19869	19881	1000	+	.	gene_id "CUFF.989"; transcript_id "CUFF.989.1"; exon_number "1"; FPKM "1.0000000000"; frac "0.000000"; conf_lo "1.000000"; conf_hi "1.000000"; cov "0.008692";
Scaffold1191	Cufflinks	exon	31563	31861	1000	+	.	gene_id "CUFF.989"; transcript_id "CUFF.989.1"; exon_number "2"; FPKM "1.0000000000"; frac "0.000000"; conf_lo "1.000000"; conf_hi "1.000000"; cov "0.008692";
Scaffold1191	Cufflinks	transcript	24889	25521	1000	-	.	gene_id "CUFF.990"; transcript_id "CUFF.990.1"; FPKM "1.0000000000"; frac "0.000000"; conf_lo "1.000000"; conf_hi "1.000000"; cov "0.017635";
Scaffold1191	Cufflinks	exon	24889	25521	1000	-	.	gene_id "CUFF.990"; transcript_id "CUFF.990.1"; exon_number "1"; FPKM "1.0000000000"; frac "0.000000"; conf_lo "1.000000"; conf_hi "1.000000"; cov "0.017635";
Scaffold1191	Cufflinks	transcript	34626	35662	1000	+	.	gene_id "CUFF.991"; transcript_id "CUFF.991.1"; FPKM "1.0000000000"; frac "0.000000"; conf_lo "1.000000"; conf_hi "1.000000"; cov "0.020421";
Scaffold1191	Cufflinks	exon	34626	34821	1000	+	.	gene_id "CUFF.991"; transcript_id "CUFF.991.1"; exon_number "1"; FPKM "1.0000000000"; frac "0.000000"; conf_lo "1.000000"; conf_hi "1.000000"; cov "0.020421";
Scaffold1191	Cufflinks	exon	34902	34981	1000	+	.	gene_id "CUFF.991"; transcript_id "CUFF.991.1"; exon_number "2"; FPKM "1.0000000000"; frac "0.000000"; conf_lo "1.000000"; conf_hi "1.000000"; cov "0.020421";
Scaffold1191	Cufflinks	exon	35061	35662	1000	+	.	gene_id "CUFF.991"; transcript_id "CUFF.991.1"; exon_number "3"; FPKM "1.0000000000"; frac "0.000000"; conf_lo "1.000000"; conf_hi "1.000000"; cov "0.020421";
Scaffold1192	Cufflinks	transcript	14179	24845	1000	+	.	gene_id "CUFF.992"; transcript_id "CUFF.992.1"; FPKM "1.0000000000"; frac "0.000000"; conf_lo "1.000000"; conf_hi "1.000000"; cov "0.013275";
Scaffold1192	Cufflinks	exon	14179	14190	1000	+	.	gene_id "CUFF.992"; transcript_id "CUFF.992.1"; exon_number "1"; FPKM "1.0000000000"; frac "0.000000"; conf_lo "1.000000"; conf_hi "1.000000"; cov "0.013275";
Scaffold1192	Cufflinks	exon	17556	17724	1000	+	.	gene_id "CUFF.992"; transcript_id "CUFF.992.1"; exon_number "2"; FPKM "1.0000000000"; frac "0.000000"; conf_lo "1.000000"; conf_hi "1.000000"; cov "0.013275";
Scaffold1192	Cufflinks	exon	24091	24845	1000	+	.	gene_id "CUFF.992"; transcript_id "CUFF.992.1"; exon_number "3"; FPKM "1.0000000000"; frac "0.000000"; conf_lo "1.000000"; conf_hi "1.000000"; cov "0.013275";
Scaffold1192	Cufflinks	transcript	16857	16929	1000	-	.	gene_id "CUFF.993"; transcript_id "CUFF.993.1"; FPKM "1.0000000000"; frac "0.000000"; conf_lo "1.000000"; conf_hi "1.000000"; cov "0.002034";
Scaffold1192	Cufflinks	exon	16857	16929	1000	-	.	gene_id "CUFF.993"; transcript_id "CUFF.993.1"; exon_number "1"; FPKM "1.0000000000"; frac "0.000000"; conf_lo "1.000000"; conf_hi "1.000000"; cov "0.002034";
Scaffold1193	Cufflinks	transcript	68	997	1000	+	.	gene_id "CUFF.994"; transcript_id "CUFF.994.1"; FPKM "1.0000000000"; frac "0.000000"; conf_lo "1.000000"; conf_hi "1.000000"; cov "0.025909";
Scaffold1193	Cufflinks	exon	68	997	1000	+	.	gene_id "CUFF.994"; transcript_id "CUFF.994.1"; exon_number "1"; FPKM "1.0000000000"; frac "0.000000"; conf_lo "1.000000"; conf_hi "1.000000"; cov "0.025909";
Scaffold1193	Cufflinks	transcript	7956	12555	1000	+	.	gene_id "CUFF.995"; transcript_id "CUFF.995.1"; FPKM "1.0000000000"; frac "0.000000"; conf_lo "1.000000"; conf_hi "1.000000"; cov "0.058782";
Scaffold1193	Cufflinks	exon	7956	8078	1000	+	.	gene_id "CUFF.995"; transcript_id "CUFF.995.1"; exon_number "1"; FPKM "1.0000000000"; frac "0.000000"; conf_lo "1.000000"; conf_hi "1.000000"; cov "0.058782";
Scaffold1193	Cufflinks	exon	8136	9206	1000	+	.	gene_id "CUFF.995"; transcript_id "CUFF.995.1"; exon_number "2"; FPKM "1.0000000000"; frac "0.000000"; conf_lo "1.000000"; conf_hi "1.000000"; cov "0.058782";
Scaffold1193	Cufflinks	exon	9267	9468	1000	+	.	gene_id "CUFF.995"; transcript_id "CUFF.995.1"; exon_number "3"; FPKM "1.0000000000"; frac "0.000000"; conf_lo "1.000000"; conf_hi "1.000000"; cov "0.058782";
Scaffold1193	Cufflinks	exon	11741	12555	1000	+	.	gene_id "CUFF.995"; transcript_id "CUFF.995.1"; exon_number "4"; FPKM "1.0000000000"; frac "0.000000"; conf_lo "1.000000"; conf_hi "1.000000"; cov "0.058782";
Scaffold1193	Cufflinks	transcript	7983	12555	1000	+	.	gene_id "CUFF.995"; transcript_id "CUFF.995.2"; FPKM "1.0000000000"; frac "0.000000"; conf_lo "1.000000"; conf_hi "1.000000"; cov "0.058782";
Scaffold1193	Cufflinks	exon	7983	8078	1000	+	.	gene_id "CUFF.995"; transcript_id "CUFF.995.2"; exon_number "1"; FPKM "1.0000000000"; frac "0.000000"; conf_lo "1.000000"; conf_hi "1.000000"; cov "0.058782";
Scaffold1193	Cufflinks	exon	8136	9206	1000	+	.	gene_id "CUFF.995"; transcript_id "CUFF.995.2"; exon_number "2"; FPKM "1.0000000000"; frac "0.000000"; conf_lo "1.000000"; conf_hi "1.000000"; cov "0.058782";
Scaffold1193	Cufflinks	exon	9267	9492	1000	+	.	gene_id "CUFF.995"; transcript_id "CUFF.995.2"; exon_number "3"; FPKM "1.0000000000"; frac "0.000000"; conf_lo "1.000000"; conf_hi "1.000000"; cov "0.058782";
Scaffold1193	Cufflinks	exon	11741	12555	1000	+	.	gene_id "CUFF.995"; transcript_id "CUFF.995.2"; exon_number "4"; FPKM "1.0000000000"; frac "0.000000"; conf_lo "1.000000"; conf_hi "1.000000"; cov "0.058782";
Scaffold1193	Cufflinks	transcript	34179	34810	1000	-	.	gene_id "CUFF.996"; transcript_id "CUFF.996.1"; FPKM "1.0000000000"; frac "0.000000"; conf_lo "1.000000"; conf_hi "1.000000"; cov "0.013205";
Scaffold1193	Cufflinks	exon	34179	34350	1000	-	.	gene_id "CUFF.996"; transcript_id "CUFF.996.1"; exon_number "1"; FPKM "1.0000000000"; frac "0.000000"; conf_lo "1.000000"; conf_hi "1.000000"; cov "0.013205";
Scaffold1193	Cufflinks	exon	34426	34537	1000	-	.	gene_id "CUFF.996"; transcript_id "CUFF.996.1"; exon_number "2"; FPKM "1.0000000000"; frac "0.000000"; conf_lo "1.000000"; conf_hi "1.000000"; cov "0.013205";
Scaffold1193	Cufflinks	exon	34621	34810	1000	-	.	gene_id "CUFF.996"; transcript_id "CUFF.996.1"; exon_number "3"; FPKM "1.0000000000"; frac "0.000000"; conf_lo "1.000000"; conf_hi "1.000000"; cov "0.013205";
Scaffold119333	Cufflinks	transcript	622	796	1000	+	.	gene_id "CUFF.997"; transcript_id "CUFF.997.1"; FPKM "1.0000000000"; frac "0.000000"; conf_lo "1.000000"; conf_hi "1.000000"; cov "0.004875";
Scaffold119333	Cufflinks	exon	622	796	1000	+	.	gene_id "CUFF.997"; transcript_id "CUFF.997.1"; exon_number "1"; FPKM "1.0000000000"; frac "0.000000"; conf_lo "1.000000"; conf_hi "1.000000"; cov "0.004875";
Scaffold1194	Cufflinks	transcript	10509	14192	1000	+	.	gene_id "CUFF.998"; transcript_id "CUFF.998.1"; FPKM "1.0000000000"; frac "0.000000"; conf_lo "1.000000"; conf_hi "1.000000"; cov "0.096699";
Scaffold1194	Cufflinks	exon	10509	10514	1000	+	.	gene_id "CUFF.998"; transcript_id "CUFF.998.1"; exon_number "1"; FPKM "1.0000000000"; frac "0.000000"; conf_lo "1.000000"; conf_hi "1.000000"; cov "0.096699";
Scaffold1194	Cufflinks	exon	10661	10807	1000	+	.	gene_id "CUFF.998"; transcript_id "CUFF.998.1"; exon_number "2"; FPKM "1.0000000000"; frac "0.000000"; conf_lo "1.000000"; conf_hi "1.000000"; cov "0.096699";
Scaffold1194	Cufflinks	exon	10875	14192	1000	+	.	gene_id "CUFF.998"; transcript_id "CUFF.998.1"; exon_number "3"; FPKM "1.0000000000"; frac "0.000000"; conf_lo "1.000000"; conf_hi "1.000000"; cov "0.096699";
Scaffold1194	Cufflinks	transcript	15104	15857	1000	-	.	gene_id "CUFF.999"; transcript_id "CUFF.999.1"; FPKM "1.0000000000"; frac "0.000000"; conf_lo "1.000000"; conf_hi "1.000000"; cov "0.021006";
Scaffold1194	Cufflinks	exon	15104	15857	1000	-	.	gene_id "CUFF.999"; transcript_id "CUFF.999.1"; exon_number "1"; FPKM "1.0000000000"; frac "0.000000"; conf_lo "1.000000"; conf_hi "1.000000"; cov "0.021006";
Scaffold1194	Cufflinks	transcript	15960	34268	1000	+	.	gene_id "CUFF.1000"; transcript_id "CUFF.1000.1"; FPKM "1.0000000000"; frac "0.000000"; conf_lo "1.000000"; conf_hi "1.000000"; cov "0.117574";
Scaffold1194	Cufflinks	exon	15960	17872	1000	+	.	gene_id "CUFF.1000"; transcript_id "CUFF.1000.1"; exon_number "1"; FPKM "1.0000000000"; frac "0.000000"; conf_lo "1.000000"; conf_hi "1.000000"; cov "0.117574";
Scaffold1194	Cufflinks	exon	19678	22027	1000	+	.	gene_id "CUFF.1000"; transcript_id "CUFF.1000.1"; exon_number "2"; FPKM "1.0000000000"; frac "0.000000"; conf_lo "1.000000"; conf_hi "1.000000"; cov "0.117574";
Scaffold1194	Cufflinks	exon	27499	28235	1000	+	.	gene_id "CUFF.1000"; transcript_id "CUFF.1000.1"; exon_number "3"; FPKM "1.0000000000"; frac "0.000000"; conf_lo "1.000000"; conf_hi "1.000000"; cov "0.117574";
Scaffold1194	Cufflinks	exon	28306	28535	1000	+	.	gene_id "CUFF.1000"; transcript_id "CUFF.1000.1"; exon_number "4"; FPKM "1.0000000000"; frac "0.000000"; conf_lo "1.000000"; conf_hi "1.000000"; cov "0.117574";
Scaffold1194	Cufflinks	exon	28624	28741	1000	+	.	gene_id "CUFF.1000"; transcript_id "CUFF.1000.1"; exon_number "5"; FPKM "1.0000000000"; frac "0.000000"; conf_lo "1.000000"; conf_hi "1.000000"; cov "0.117574";
Scaffold1194	Cufflinks	exon	34093	34268	1000	+	.	gene_id "CUFF.1000"; transcript_id "CUFF.1000.1"; exon_number "6"; FPKM "1.0000000000"; frac "0.000000"; conf_lo "1.000000"; conf_hi "1.000000"; cov "0.117574";
Scaffold1194	Cufflinks	transcript	15960	38715	1000	+	.	gene_id "CUFF.1000"; transcript_id "CUFF.1000.2"; FPKM "1.0000000000"; frac "0.000000"; conf_lo "1.000000"; conf_hi "1.000000"; cov "0.117574";
Scaffold1194	Cufflinks	exon	15960	17872	1000	+	.	gene_id "CUFF.1000"; transcript_id "CUFF.1000.2"; exon_number "1"; FPKM "1.0000000000"; frac "0.000000"; conf_lo "1.000000"; conf_hi "1.000000"; cov "0.117574";
Scaffold1194	Cufflinks	exon	19678	22027	1000	+	.	gene_id "CUFF.1000"; transcript_id "CUFF.1000.2"; exon_number "2"; FPKM "1.0000000000"; frac "0.000000"; conf_lo "1.000000"; conf_hi "1.000000"; cov "0.117574";
Scaffold1194	Cufflinks	exon	27499	28235	1000	+	.	gene_id "CUFF.1000"; transcript_id "CUFF.1000.2"; exon_number "3"; FPKM "1.0000000000"; frac "0.000000"; conf_lo "1.000000"; conf_hi "1.000000"; cov "0.117574";
Scaffold1194	Cufflinks	exon	28306	28535	1000	+	.	gene_id "CUFF.1000"; transcript_id "CUFF.1000.2"; exon_number "4"; FPKM "1.0000000000"; frac "0.000000"; conf_lo "1.000000"; conf_hi "1.000000"; cov "0.117574";
Scaffold1194	Cufflinks	exon	28624	28741	1000	+	.	gene_id "CUFF.1000"; transcript_id "CUFF.1000.2"; exon_number "5"; FPKM "1.0000000000"; frac "0.000000"; conf_lo "1.000000"; conf_hi "1.000000"; cov "0.117574";
Scaffold1194	Cufflinks	exon	33152	33309	1000	+	.	gene_id "CUFF.1000"; transcript_id "CUFF.1000.2"; exon_number "6"; FPKM "1.0000000000"; frac "0.000000"; conf_lo "1.000000"; conf_hi "1.000000"; cov "0.117574";
Scaffold1194	Cufflinks	exon	38182	38324	1000	+	.	gene_id "CUFF.1000"; transcript_id "CUFF.1000.2"; exon_number "7"; FPKM "1.0000000000"; frac "0.000000"; conf_lo "1.000000"; conf_hi "1.000000"; cov "0.117574";
Scaffold1194	Cufflinks	exon	38396	38502	1000	+	.	gene_id "CUFF.1000"; transcript_id "CUFF.1000.2"; exon_number "8"; FPKM "1.0000000000"; frac "0.000000"; conf_lo "1.000000"; conf_hi "1.000000"; cov "0.117574";
Scaffold1194	Cufflinks	exon	38589	38715	1000	+	.	gene_id "CUFF.1000"; transcript_id "CUFF.1000.2"; exon_number "9"; FPKM "1.0000000000"; frac "0.000000"; conf_lo "1.000000"; conf_hi "1.000000"; cov "0.117574";
Scaffold1194	Cufflinks	transcript	26919	33329	1000	+	.	gene_id "CUFF.1000"; transcript_id "CUFF.1000.3"; FPKM "1.0000000000"; frac "0.000000"; conf_lo "1.000000"; conf_hi "1.000000"; cov "0.117574";
Scaffold1194	Cufflinks	exon	26919	26927	1000	+	.	gene_id "CUFF.1000"; transcript_id "CUFF.1000.3"; exon_number "1"; FPKM "1.0000000000"; frac "0.000000"; conf_lo "1.000000"; conf_hi "1.000000"; cov "0.117574";
Scaffold1194	Cufflinks	exon	27512	28235	1000	+	.	gene_id "CUFF.1000"; transcript_id "CUFF.1000.3"; exon_number "2"; FPKM "1.0000000000"; frac "0.000000"; conf_lo "1.000000"; conf_hi "1.000000"; cov "0.117574";
Scaffold1194	Cufflinks	exon	28306	28535	1000	+	.	gene_id "CUFF.1000"; transcript_id "CUFF.1000.3"; exon_number "3"; FPKM "1.0000000000"; frac "0.000000"; conf_lo "1.000000"; conf_hi "1.000000"; cov "0.117574";
Scaffold1194	Cufflinks	exon	28624	28741	1000	+	.	gene_id "CUFF.1000"; transcript_id "CUFF.1000.3"; exon_number "4"; FPKM "1.0000000000"; frac "0.000000"; conf_lo "1.000000"; conf_hi "1.000000"; cov "0.117574";
Scaffold1194	Cufflinks	exon	33157	33329	1000	+	.	gene_id "CUFF.1000"; transcript_id "CUFF.1000.3"; exon_number "5"; FPKM "1.0000000000"; frac "0.000000"; conf_lo "1.000000"; conf_hi "1.000000"; cov "0.117574";
Scaffold119618	Cufflinks	transcript	3	215	1000	-	.	gene_id "CUFF.1001"; transcript_id "CUFF.1001.1"; FPKM "1.0000000000"; frac "0.000000"; conf_lo "1.000000"; conf_hi "1.000000"; cov "0.005934";
Scaffold119618	Cufflinks	exon	3	215	1000	-	.	gene_id "CUFF.1001"; transcript_id "CUFF.1001.1"; exon_number "1"; FPKM "1.0000000000"; frac "0.000000"; conf_lo "1.000000"; conf_hi "1.000000"; cov "0.005934";
Scaffold1197	Cufflinks	transcript	1581	2687	1000	+	.	gene_id "CUFF.1002"; transcript_id "CUFF.1002.1"; FPKM "1.0000000000"; frac "0.000000"; conf_lo "1.000000"; conf_hi "1.000000"; cov "0.007271";
Scaffold1197	Cufflinks	exon	1581	1657	1000	+	.	gene_id "CUFF.1002"; transcript_id "CUFF.1002.1"; exon_number "1"; FPKM "1.0000000000"; frac "0.000000"; conf_lo "1.000000"; conf_hi "1.000000"; cov "0.007271";
Scaffold1197	Cufflinks	exon	2504	2687	1000	+	.	gene_id "CUFF.1002"; transcript_id "CUFF.1002.1"; exon_number "2"; FPKM "1.0000000000"; frac "0.000000"; conf_lo "1.000000"; conf_hi "1.000000"; cov "0.007271";
Scaffold1197	Cufflinks	transcript	3100	4293	1000	+	.	gene_id "CUFF.1003"; transcript_id "CUFF.1003.1"; FPKM "1.0000000000"; frac "0.000000"; conf_lo "1.000000"; conf_hi "1.000000"; cov "0.022817";
Scaffold1197	Cufflinks	exon	3100	3167	1000	+	.	gene_id "CUFF.1003"; transcript_id "CUFF.1003.1"; exon_number "1"; FPKM "1.0000000000"; frac "0.000000"; conf_lo "1.000000"; conf_hi "1.000000"; cov "0.022817";
Scaffold1197	Cufflinks	exon	3237	3618	1000	+	.	gene_id "CUFF.1003"; transcript_id "CUFF.1003.1"; exon_number "2"; FPKM "1.0000000000"; frac "0.000000"; conf_lo "1.000000"; conf_hi "1.000000"; cov "0.022817";
Scaffold1197	Cufflinks	exon	3925	4293	1000	+	.	gene_id "CUFF.1003"; transcript_id "CUFF.1003.1"; exon_number "3"; FPKM "1.0000000000"; frac "0.000000"; conf_lo "1.000000"; conf_hi "1.000000"; cov "0.022817";
Scaffold1197	Cufflinks	transcript	6571	7026	1000	+	.	gene_id "CUFF.1004"; transcript_id "CUFF.1004.1"; FPKM "1.0000000000"; frac "0.000000"; conf_lo "1.000000"; conf_hi "1.000000"; cov "0.012704";
Scaffold1197	Cufflinks	exon	6571	7026	1000	+	.	gene_id "CUFF.1004"; transcript_id "CUFF.1004.1"; exon_number "1"; FPKM "1.0000000000"; frac "0.000000"; conf_lo "1.000000"; conf_hi "1.000000"; cov "0.012704";
Scaffold1197	Cufflinks	transcript	8274	8619	1000	-	.	gene_id "CUFF.1005"; transcript_id "CUFF.1005.1"; FPKM "1.0000000000"; frac "0.000000"; conf_lo "1.000000"; conf_hi "1.000000"; cov "0.005015";
Scaffold1197	Cufflinks	exon	8274	8281	1000	-	.	gene_id "CUFF.1005"; transcript_id "CUFF.1005.1"; exon_number "1"; FPKM "1.0000000000"; frac "0.000000"; conf_lo "1.000000"; conf_hi "1.000000"; cov "0.005015";
Scaffold1197	Cufflinks	exon	8448	8619	1000	-	.	gene_id "CUFF.1005"; transcript_id "CUFF.1005.1"; exon_number "2"; FPKM "1.0000000000"; frac "0.000000"; conf_lo "1.000000"; conf_hi "1.000000"; cov "0.005015";
Scaffold1197	Cufflinks	transcript	10210	13255	1000	-	.	gene_id "CUFF.1006"; transcript_id "CUFF.1006.1"; FPKM "1.0000000000"; frac "0.000000"; conf_lo "1.000000"; conf_hi "1.000000"; cov "0.048475";
Scaffold1197	Cufflinks	exon	10210	11340	1000	-	.	gene_id "CUFF.1006"; transcript_id "CUFF.1006.1"; exon_number "1"; FPKM "1.0000000000"; frac "0.000000"; conf_lo "1.000000"; conf_hi "1.000000"; cov "0.048475";
Scaffold1197	Cufflinks	exon	11359	11732	1000	-	.	gene_id "CUFF.1006"; transcript_id "CUFF.1006.1"; exon_number "2"; FPKM "1.0000000000"; frac "0.000000"; conf_lo "1.000000"; conf_hi "1.000000"; cov "0.048475";
Scaffold1197	Cufflinks	exon	13021	13255	1000	-	.	gene_id "CUFF.1006"; transcript_id "CUFF.1006.1"; exon_number "3"; FPKM "1.0000000000"; frac "0.000000"; conf_lo "1.000000"; conf_hi "1.000000"; cov "0.048475";
Scaffold119726	Cufflinks	transcript	95	204	1000	-	.	gene_id "CUFF.1007"; transcript_id "CUFF.1007.1"; FPKM "1.0000000000"; frac "0.000000"; conf_lo "1.000000"; conf_hi "1.000000"; cov "0.003064";
Scaffold119726	Cufflinks	exon	95	204	1000	-	.	gene_id "CUFF.1007"; transcript_id "CUFF.1007.1"; exon_number "1"; FPKM "1.0000000000"; frac "0.000000"; conf_lo "1.000000"; conf_hi "1.000000"; cov "0.003064";
Scaffold119783	Cufflinks	transcript	13	138	1000	-	.	gene_id "CUFF.1008"; transcript_id "CUFF.1008.1"; FPKM "1.0000000000"; frac "0.000000"; conf_lo "1.000000"; conf_hi "1.000000"; cov "0.003510";
Scaffold119783	Cufflinks	exon	13	138	1000	-	.	gene_id "CUFF.1008"; transcript_id "CUFF.1008.1"; exon_number "1"; FPKM "1.0000000000"; frac "0.000000"; conf_lo "1.000000"; conf_hi "1.000000"; cov "0.003510";
Scaffold1198	Cufflinks	transcript	7230	11316	1000	+	.	gene_id "CUFF.1009"; transcript_id "CUFF.1009.1"; FPKM "1.0000000000"; frac "0.000000"; conf_lo "1.000000"; conf_hi "1.000000"; cov "0.030325";
Scaffold1198	Cufflinks	exon	7230	7679	1000	+	.	gene_id "CUFF.1009"; transcript_id "CUFF.1009.1"; exon_number "1"; FPKM "1.0000000000"; frac "0.000000"; conf_lo "1.000000"; conf_hi "1.000000"; cov "0.030325";
Scaffold1198	Cufflinks	exon	7753	8100	1000	+	.	gene_id "CUFF.1009"; transcript_id "CUFF.1009.1"; exon_number "2"; FPKM "1.0000000000"; frac "0.000000"; conf_lo "1.000000"; conf_hi "1.000000"; cov "0.030325";
Scaffold1198	Cufflinks	exon	10318	10857	1000	+	.	gene_id "CUFF.1009"; transcript_id "CUFF.1009.1"; exon_number "3"; FPKM "1.0000000000"; frac "0.000000"; conf_lo "1.000000"; conf_hi "1.000000"; cov "0.030325";
Scaffold1198	Cufflinks	exon	10924	11316	1000	+	.	gene_id "CUFF.1009"; transcript_id "CUFF.1009.1"; exon_number "4"; FPKM "1.0000000000"; frac "0.000000"; conf_lo "1.000000"; conf_hi "1.000000"; cov "0.030325";
Scaffold1198	Cufflinks	transcript	11120	23494	1000	-	.	gene_id "CUFF.1010"; transcript_id "CUFF.1010.1"; FPKM "1.0000000000"; frac "0.000000"; conf_lo "1.000000"; conf_hi "1.000000"; cov "0.030325";
Scaffold1198	Cufflinks	exon	11120	11740	1000	-	.	gene_id "CUFF.1010"; transcript_id "CUFF.1010.1"; exon_number "1"; FPKM "1.0000000000"; frac "0.000000"; conf_lo "1.000000"; conf_hi "1.000000"; cov "0.030325";
Scaffold1198	Cufflinks	exon	11798	11889	1000	-	.	gene_id "CUFF.1010"; transcript_id "CUFF.1010.1"; exon_number "2"; FPKM "1.0000000000"; frac "0.000000"; conf_lo "1.000000"; conf_hi "1.000000"; cov "0.030325";
Scaffold1198	Cufflinks	exon	14836	15054	1000	-	.	gene_id "CUFF.1010"; transcript_id "CUFF.1010.1"; exon_number "3"; FPKM "1.0000000000"; frac "0.000000"; conf_lo "1.000000"; conf_hi "1.000000"; cov "0.030325";
Scaffold1198	Cufflinks	exon	17880	18282	1000	-	.	gene_id "CUFF.1010"; transcript_id "CUFF.1010.1"; exon_number "4"; FPKM "1.0000000000"; frac "0.000000"; conf_lo "1.000000"; conf_hi "1.000000"; cov "0.030325";
Scaffold1198	Cufflinks	exon	23176	23494	1000	-	.	gene_id "CUFF.1010"; transcript_id "CUFF.1010.1"; exon_number "5"; FPKM "1.0000000000"; frac "0.000000"; conf_lo "1.000000"; conf_hi "1.000000"; cov "0.030325";
Scaffold1198	Cufflinks	transcript	26326	29385	1000	+	.	gene_id "CUFF.1011"; transcript_id "CUFF.1011.1"; FPKM "1.0000000000"; frac "0.000000"; conf_lo "1.000000"; conf_hi "1.000000"; cov "0.044379";
Scaffold1198	Cufflinks	exon	26326	26832	1000	+	.	gene_id "CUFF.1011"; transcript_id "CUFF.1011.1"; exon_number "1"; FPKM "1.0000000000"; frac "0.000000"; conf_lo "1.000000"; conf_hi "1.000000"; cov "0.044379";
Scaffold1198	Cufflinks	exon	28100	28406	1000	+	.	gene_id "CUFF.1011"; transcript_id "CUFF.1011.1"; exon_number "2"; FPKM "1.0000000000"; frac "0.000000"; conf_lo "1.000000"; conf_hi "1.000000"; cov "0.044379";
Scaffold1198	Cufflinks	exon	28467	28675	1000	+	.	gene_id "CUFF.1011"; transcript_id "CUFF.1011.1"; exon_number "3"; FPKM "1.0000000000"; frac "0.000000"; conf_lo "1.000000"; conf_hi "1.000000"; cov "0.044379";
Scaffold1198	Cufflinks	exon	28754	28968	1000	+	.	gene_id "CUFF.1011"; transcript_id "CUFF.1011.1"; exon_number "4"; FPKM "1.0000000000"; frac "0.000000"; conf_lo "1.000000"; conf_hi "1.000000"; cov "0.044379";
Scaffold1198	Cufflinks	exon	29031	29385	1000	+	.	gene_id "CUFF.1011"; transcript_id "CUFF.1011.1"; exon_number "5"; FPKM "1.0000000000"; frac "0.000000"; conf_lo "1.000000"; conf_hi "1.000000"; cov "0.044379";
Scaffold1198	Cufflinks	transcript	40122	40548	1000	-	.	gene_id "CUFF.1012"; transcript_id "CUFF.1012.1"; FPKM "1.0000000000"; frac "0.000000"; conf_lo "1.000000"; conf_hi "1.000000"; cov "0.011896";
Scaffold1198	Cufflinks	exon	40122	40548	1000	-	.	gene_id "CUFF.1012"; transcript_id "CUFF.1012.1"; exon_number "1"; FPKM "1.0000000000"; frac "0.000000"; conf_lo "1.000000"; conf_hi "1.000000"; cov "0.011896";
Scaffold1198	Cufflinks	transcript	41229	42179	1000	+	.	gene_id "CUFF.1013"; transcript_id "CUFF.1013.1"; FPKM "1.0000000000"; frac "0.000000"; conf_lo "1.000000"; conf_hi "1.000000"; cov "0.016818";
Scaffold1198	Cufflinks	exon	41229	41378	1000	+	.	gene_id "CUFF.1013"; transcript_id "CUFF.1013.1"; exon_number "1"; FPKM "1.0000000000"; frac "0.000000"; conf_lo "1.000000"; conf_hi "1.000000"; cov "0.016818";
Scaffold1198	Cufflinks	exon	41464	41552	1000	+	.	gene_id "CUFF.1013"; transcript_id "CUFF.1013.1"; exon_number "2"; FPKM "1.0000000000"; frac "0.000000"; conf_lo "1.000000"; conf_hi "1.000000"; cov "0.016818";
Scaffold1198	Cufflinks	exon	41750	42179	1000	+	.	gene_id "CUFF.1013"; transcript_id "CUFF.1013.1"; exon_number "3"; FPKM "1.0000000000"; frac "0.000000"; conf_lo "1.000000"; conf_hi "1.000000"; cov "0.016818";
Scaffold1198	Cufflinks	transcript	41259	42179	1000	+	.	gene_id "CUFF.1013"; transcript_id "CUFF.1013.2"; FPKM "1.0000000000"; frac "0.000000"; conf_lo "1.000000"; conf_hi "1.000000"; cov "0.016818";
Scaffold1198	Cufflinks	exon	41259	41378	1000	+	.	gene_id "CUFF.1013"; transcript_id "CUFF.1013.2"; exon_number "1"; FPKM "1.0000000000"; frac "0.000000"; conf_lo "1.000000"; conf_hi "1.000000"; cov "0.016818";
Scaffold1198	Cufflinks	exon	41464	41555	1000	+	.	gene_id "CUFF.1013"; transcript_id "CUFF.1013.2"; exon_number "2"; FPKM "1.0000000000"; frac "0.000000"; conf_lo "1.000000"; conf_hi "1.000000"; cov "0.016818";
Scaffold1198	Cufflinks	exon	41753	42179	1000	+	.	gene_id "CUFF.1013"; transcript_id "CUFF.1013.2"; exon_number "3"; FPKM "1.0000000000"; frac "0.000000"; conf_lo "1.000000"; conf_hi "1.000000"; cov "0.016818";
Scaffold1199	Cufflinks	transcript	37910	38149	1000	+	.	gene_id "CUFF.1014"; transcript_id "CUFF.1014.1"; FPKM "1.0000000000"; frac "0.000000"; conf_lo "1.000000"; conf_hi "1.000000"; cov "0.006686";
Scaffold1199	Cufflinks	exon	37910	38149	1000	+	.	gene_id "CUFF.1014"; transcript_id "CUFF.1014.1"; exon_number "1"; FPKM "1.0000000000"; frac "0.000000"; conf_lo "1.000000"; conf_hi "1.000000"; cov "0.006686";
Scaffold12	Cufflinks	transcript	397	1705	1000	+	.	gene_id "CUFF.1015"; transcript_id "CUFF.1015.1"; FPKM "1.0000000000"; frac "0.000000"; conf_lo "1.000000"; conf_hi "1.000000"; cov "0.033292";
Scaffold12	Cufflinks	exon	397	602	1000	+	.	gene_id "CUFF.1015"; transcript_id "CUFF.1015.1"; exon_number "1"; FPKM "1.0000000000"; frac "0.000000"; conf_lo "1.000000"; conf_hi "1.000000"; cov "0.033292";
Scaffold12	Cufflinks	exon	680	1705	1000	+	.	gene_id "CUFF.1015"; transcript_id "CUFF.1015.1"; exon_number "2"; FPKM "1.0000000000"; frac "0.000000"; conf_lo "1.000000"; conf_hi "1.000000"; cov "0.033292";
Scaffold12	Cufflinks	transcript	8140	14278	1000	-	.	gene_id "CUFF.1016"; transcript_id "CUFF.1016.1"; FPKM "1.0000000000"; frac "0.000000"; conf_lo "1.000000"; conf_hi "1.000000"; cov "0.043414";
Scaffold12	Cufflinks	exon	8140	9053	1000	-	.	gene_id "CUFF.1016"; transcript_id "CUFF.1016.1"; exon_number "1"; FPKM "1.0000000000"; frac "0.000000"; conf_lo "1.000000"; conf_hi "1.000000"; cov "0.043414";
Scaffold12	Cufflinks	exon	13514	14278	1000	-	.	gene_id "CUFF.1016"; transcript_id "CUFF.1016.1"; exon_number "2"; FPKM "1.0000000000"; frac "0.000000"; conf_lo "1.000000"; conf_hi "1.000000"; cov "0.043414";
Scaffold12	Cufflinks	transcript	8140	14701	1000	-	.	gene_id "CUFF.1016"; transcript_id "CUFF.1016.2"; FPKM "1.0000000000"; frac "0.000000"; conf_lo "1.000000"; conf_hi "1.000000"; cov "0.043414";
Scaffold12	Cufflinks	exon	8140	9052	1000	-	.	gene_id "CUFF.1016"; transcript_id "CUFF.1016.2"; exon_number "1"; FPKM "1.0000000000"; frac "0.000000"; conf_lo "1.000000"; conf_hi "1.000000"; cov "0.043414";
Scaffold12	Cufflinks	exon	13513	14609	1000	-	.	gene_id "CUFF.1016"; transcript_id "CUFF.1016.2"; exon_number "2"; FPKM "1.0000000000"; frac "0.000000"; conf_lo "1.000000"; conf_hi "1.000000"; cov "0.043414";
Scaffold12	Cufflinks	exon	14635	14701	1000	-	.	gene_id "CUFF.1016"; transcript_id "CUFF.1016.2"; exon_number "3"; FPKM "1.0000000000"; frac "0.000000"; conf_lo "1.000000"; conf_hi "1.000000"; cov "0.043414";
Scaffold12	Cufflinks	transcript	169189	198447	1000	+	.	gene_id "CUFF.1017"; transcript_id "CUFF.1017.1"; FPKM "1.0000000000"; frac "0.000000"; conf_lo "1.000000"; conf_hi "1.000000"; cov "0.251567";
Scaffold12	Cufflinks	exon	169189	169249	1000	+	.	gene_id "CUFF.1017"; transcript_id "CUFF.1017.1"; exon_number "1"; FPKM "1.0000000000"; frac "0.000000"; conf_lo "1.000000"; conf_hi "1.000000"; cov "0.251567";
Scaffold12	Cufflinks	exon	172236	172367	1000	+	.	gene_id "CUFF.1017"; transcript_id "CUFF.1017.1"; exon_number "2"; FPKM "1.0000000000"; frac "0.000000"; conf_lo "1.000000"; conf_hi "1.000000"; cov "0.251567";
Scaffold12	Cufflinks	exon	177111	177226	1000	+	.	gene_id "CUFF.1017"; transcript_id "CUFF.1017.1"; exon_number "3"; FPKM "1.0000000000"; frac "0.000000"; conf_lo "1.000000"; conf_hi "1.000000"; cov "0.251567";
Scaffold12	Cufflinks	exon	177402	177654	1000	+	.	gene_id "CUFF.1017"; transcript_id "CUFF.1017.1"; exon_number "4"; FPKM "1.0000000000"; frac "0.000000"; conf_lo "1.000000"; conf_hi "1.000000"; cov "0.251567";
Scaffold12	Cufflinks	exon	177849	178094	1000	+	.	gene_id "CUFF.1017"; transcript_id "CUFF.1017.1"; exon_number "5"; FPKM "1.0000000000"; frac "0.000000"; conf_lo "1.000000"; conf_hi "1.000000"; cov "0.251567";
Scaffold12	Cufflinks	exon	181733	182722	1000	+	.	gene_id "CUFF.1017"; transcript_id "CUFF.1017.1"; exon_number "6"; FPKM "1.0000000000"; frac "0.000000"; conf_lo "1.000000"; conf_hi "1.000000"; cov "0.251567";
Scaffold12	Cufflinks	exon	186522	187472	1000	+	.	gene_id "CUFF.1017"; transcript_id "CUFF.1017.1"; exon_number "7"; FPKM "1.0000000000"; frac "0.000000"; conf_lo "1.000000"; conf_hi "1.000000"; cov "0.251567";
Scaffold12	Cufflinks	exon	190856	192162	1000	+	.	gene_id "CUFF.1017"; transcript_id "CUFF.1017.1"; exon_number "8"; FPKM "1.0000000000"; frac "0.000000"; conf_lo "1.000000"; conf_hi "1.000000"; cov "0.251567";
Scaffold12	Cufflinks	exon	192424	193619	1000	+	.	gene_id "CUFF.1017"; transcript_id "CUFF.1017.1"; exon_number "9"; FPKM "1.0000000000"; frac "0.000000"; conf_lo "1.000000"; conf_hi "1.000000"; cov "0.251567";
Scaffold12	Cufflinks	exon	193957	194286	1000	+	.	gene_id "CUFF.1017"; transcript_id "CUFF.1017.1"; exon_number "10"; FPKM "1.0000000000"; frac "0.000000"; conf_lo "1.000000"; conf_hi "1.000000"; cov "0.251567";
Scaffold12	Cufflinks	exon	194613	196816	1000	+	.	gene_id "CUFF.1017"; transcript_id "CUFF.1017.1"; exon_number "11"; FPKM "1.0000000000"; frac "0.000000"; conf_lo "1.000000"; conf_hi "1.000000"; cov "0.251567";
Scaffold12	Cufflinks	exon	197135	198286	1000	+	.	gene_id "CUFF.1017"; transcript_id "CUFF.1017.1"; exon_number "12"; FPKM "1.0000000000"; frac "0.000000"; conf_lo "1.000000"; conf_hi "1.000000"; cov "0.251567";
Scaffold12	Cufflinks	exon	198356	198447	1000	+	.	gene_id "CUFF.1017"; transcript_id "CUFF.1017.1"; exon_number "13"; FPKM "1.0000000000"; frac "0.000000"; conf_lo "1.000000"; conf_hi "1.000000"; cov "0.251567";
Scaffold12	Cufflinks	transcript	207456	214052	1000	+	.	gene_id "CUFF.1018"; transcript_id "CUFF.1018.1"; FPKM "1.0000000000"; frac "0.000000"; conf_lo "1.000000"; conf_hi "1.000000"; cov "0.058922";
Scaffold12	Cufflinks	exon	207456	208326	1000	+	.	gene_id "CUFF.1018"; transcript_id "CUFF.1018.1"; exon_number "1"; FPKM "1.0000000000"; frac "0.000000"; conf_lo "1.000000"; conf_hi "1.000000"; cov "0.058922";
Scaffold12	Cufflinks	exon	209398	210020	1000	+	.	gene_id "CUFF.1018"; transcript_id "CUFF.1018.1"; exon_number "2"; FPKM "1.0000000000"; frac "0.000000"; conf_lo "1.000000"; conf_hi "1.000000"; cov "0.058922";
Scaffold12	Cufflinks	exon	210046	210094	1000	+	.	gene_id "CUFF.1018"; transcript_id "CUFF.1018.1"; exon_number "3"; FPKM "1.0000000000"; frac "0.000000"; conf_lo "1.000000"; conf_hi "1.000000"; cov "0.058922";
Scaffold12	Cufflinks	exon	210622	210905	1000	+	.	gene_id "CUFF.1018"; transcript_id "CUFF.1018.1"; exon_number "4"; FPKM "1.0000000000"; frac "0.000000"; conf_lo "1.000000"; conf_hi "1.000000"; cov "0.058922";
Scaffold12	Cufflinks	exon	213765	214052	1000	+	.	gene_id "CUFF.1018"; transcript_id "CUFF.1018.1"; exon_number "5"; FPKM "1.0000000000"; frac "0.000000"; conf_lo "1.000000"; conf_hi "1.000000"; cov "0.058922";
Scaffold12	Cufflinks	transcript	223872	235684	1000	-	.	gene_id "CUFF.1019"; transcript_id "CUFF.1019.1"; FPKM "1.0000000000"; frac "0.000000"; conf_lo "1.000000"; conf_hi "1.000000"; cov "0.052528";
Scaffold12	Cufflinks	exon	223872	223878	1000	-	.	gene_id "CUFF.1019"; transcript_id "CUFF.1019.1"; exon_number "1"; FPKM "1.0000000000"; frac "0.000000"; conf_lo "1.000000"; conf_hi "1.000000"; cov "0.052528";
Scaffold12	Cufflinks	exon	224593	226153	1000	-	.	gene_id "CUFF.1019"; transcript_id "CUFF.1019.1"; exon_number "2"; FPKM "1.0000000000"; frac "0.000000"; conf_lo "1.000000"; conf_hi "1.000000"; cov "0.052528";
Scaffold12	Cufflinks	exon	226547	226887	1000	-	.	gene_id "CUFF.1019"; transcript_id "CUFF.1019.1"; exon_number "3"; FPKM "1.0000000000"; frac "0.000000"; conf_lo "1.000000"; conf_hi "1.000000"; cov "0.052528";
Scaffold12	Cufflinks	exon	228420	228449	1000	-	.	gene_id "CUFF.1019"; transcript_id "CUFF.1019.1"; exon_number "4"; FPKM "1.0000000000"; frac "0.000000"; conf_lo "1.000000"; conf_hi "1.000000"; cov "0.052528";
Scaffold12	Cufflinks	exon	231428	231922	1000	-	.	gene_id "CUFF.1019"; transcript_id "CUFF.1019.1"; exon_number "5"; FPKM "1.0000000000"; frac "0.000000"; conf_lo "1.000000"; conf_hi "1.000000"; cov "0.052528";
Scaffold12	Cufflinks	exon	235614	235684	1000	-	.	gene_id "CUFF.1019"; transcript_id "CUFF.1019.1"; exon_number "6"; FPKM "1.0000000000"; frac "0.000000"; conf_lo "1.000000"; conf_hi "1.000000"; cov "0.052528";
Scaffold12	Cufflinks	transcript	235617	240455	1000	+	.	gene_id "CUFF.1020"; transcript_id "CUFF.1020.1"; FPKM "1.0000000000"; frac "0.000000"; conf_lo "1.000000"; conf_hi "1.000000"; cov "0.052528";
Scaffold12	Cufflinks	exon	235617	235848	1000	+	.	gene_id "CUFF.1020"; transcript_id "CUFF.1020.1"; exon_number "1"; FPKM "1.0000000000"; frac "0.000000"; conf_lo "1.000000"; conf_hi "1.000000"; cov "0.052528";
Scaffold12	Cufflinks	exon	236231	236914	1000	+	.	gene_id "CUFF.1020"; transcript_id "CUFF.1020.1"; exon_number "2"; FPKM "1.0000000000"; frac "0.000000"; conf_lo "1.000000"; conf_hi "1.000000"; cov "0.052528";
Scaffold12	Cufflinks	exon	237243	237575	1000	+	.	gene_id "CUFF.1020"; transcript_id "CUFF.1020.1"; exon_number "3"; FPKM "1.0000000000"; frac "0.000000"; conf_lo "1.000000"; conf_hi "1.000000"; cov "0.052528";
Scaffold12	Cufflinks	exon	240439	240455	1000	+	.	gene_id "CUFF.1020"; transcript_id "CUFF.1020.1"; exon_number "4"; FPKM "1.0000000000"; frac "0.000000"; conf_lo "1.000000"; conf_hi "1.000000"; cov "0.052528";
Scaffold12	Cufflinks	transcript	257864	275219	1000	+	.	gene_id "CUFF.1021"; transcript_id "CUFF.1021.1"; FPKM "1.0000000000"; frac "0.000000"; conf_lo "1.000000"; conf_hi "1.000000"; cov "0.111450";
Scaffold12	Cufflinks	exon	257864	258047	1000	+	.	gene_id "CUFF.1021"; transcript_id "CUFF.1021.1"; exon_number "1"; FPKM "1.0000000000"; frac "0.000000"; conf_lo "1.000000"; conf_hi "1.000000"; cov "0.111450";
Scaffold12	Cufflinks	exon	263151	263649	1000	+	.	gene_id "CUFF.1021"; transcript_id "CUFF.1021.1"; exon_number "2"; FPKM "1.0000000000"; frac "0.000000"; conf_lo "1.000000"; conf_hi "1.000000"; cov "0.111450";
Scaffold12	Cufflinks	exon	264208	265643	1000	+	.	gene_id "CUFF.1021"; transcript_id "CUFF.1021.1"; exon_number "3"; FPKM "1.0000000000"; frac "0.000000"; conf_lo "1.000000"; conf_hi "1.000000"; cov "0.111450";
Scaffold12	Cufflinks	exon	266085	267185	1000	+	.	gene_id "CUFF.1021"; transcript_id "CUFF.1021.1"; exon_number "4"; FPKM "1.0000000000"; frac "0.000000"; conf_lo "1.000000"; conf_hi "1.000000"; cov "0.111450";
Scaffold12	Cufflinks	exon	272350	272790	1000	+	.	gene_id "CUFF.1021"; transcript_id "CUFF.1021.1"; exon_number "5"; FPKM "1.0000000000"; frac "0.000000"; conf_lo "1.000000"; conf_hi "1.000000"; cov "0.111450";
Scaffold12	Cufflinks	exon	272859	275219	1000	+	.	gene_id "CUFF.1021"; transcript_id "CUFF.1021.1"; exon_number "6"; FPKM "1.0000000000"; frac "0.000000"; conf_lo "1.000000"; conf_hi "1.000000"; cov "0.111450";
Scaffold12	Cufflinks	transcript	277122	301175	1000	-	.	gene_id "CUFF.1022"; transcript_id "CUFF.1022.1"; FPKM "1.0000000000"; frac "0.000000"; conf_lo "1.000000"; conf_hi "1.000000"; cov "0.070692";
Scaffold12	Cufflinks	exon	277122	277609	1000	-	.	gene_id "CUFF.1022"; transcript_id "CUFF.1022.1"; exon_number "1"; FPKM "1.0000000000"; frac "0.000000"; conf_lo "1.000000"; conf_hi "1.000000"; cov "0.070692";
Scaffold12	Cufflinks	exon	277680	277856	1000	-	.	gene_id "CUFF.1022"; transcript_id "CUFF.1022.1"; exon_number "2"; FPKM "1.0000000000"; frac "0.000000"; conf_lo "1.000000"; conf_hi "1.000000"; cov "0.070692";
Scaffold12	Cufflinks	exon	281080	282254	1000	-	.	gene_id "CUFF.1022"; transcript_id "CUFF.1022.1"; exon_number "3"; FPKM "1.0000000000"; frac "0.000000"; conf_lo "1.000000"; conf_hi "1.000000"; cov "0.070692";
Scaffold12	Cufflinks	exon	282557	282691	1000	-	.	gene_id "CUFF.1022"; transcript_id "CUFF.1022.1"; exon_number "4"; FPKM "1.0000000000"; frac "0.000000"; conf_lo "1.000000"; conf_hi "1.000000"; cov "0.070692";
Scaffold12	Cufflinks	exon	288436	288623	1000	-	.	gene_id "CUFF.1022"; transcript_id "CUFF.1022.1"; exon_number "5"; FPKM "1.0000000000"; frac "0.000000"; conf_lo "1.000000"; conf_hi "1.000000"; cov "0.070692";
Scaffold12	Cufflinks	exon	297939	298197	1000	-	.	gene_id "CUFF.1022"; transcript_id "CUFF.1022.1"; exon_number "6"; FPKM "1.0000000000"; frac "0.000000"; conf_lo "1.000000"; conf_hi "1.000000"; cov "0.070692";
Scaffold12	Cufflinks	exon	300364	301175	1000	-	.	gene_id "CUFF.1022"; transcript_id "CUFF.1022.1"; exon_number "7"; FPKM "1.0000000000"; frac "0.000000"; conf_lo "1.000000"; conf_hi "1.000000"; cov "0.070692";
Scaffold12	Cufflinks	transcript	277122	301032	1000	-	.	gene_id "CUFF.1022"; transcript_id "CUFF.1022.2"; FPKM "1.0000000000"; frac "0.000000"; conf_lo "1.000000"; conf_hi "1.000000"; cov "0.070692";
Scaffold12	Cufflinks	exon	277122	277856	1000	-	.	gene_id "CUFF.1022"; transcript_id "CUFF.1022.2"; exon_number "1"; FPKM "1.0000000000"; frac "0.000000"; conf_lo "1.000000"; conf_hi "1.000000"; cov "0.070692";
Scaffold12	Cufflinks	exon	281080	282256	1000	-	.	gene_id "CUFF.1022"; transcript_id "CUFF.1022.2"; exon_number "2"; FPKM "1.0000000000"; frac "0.000000"; conf_lo "1.000000"; conf_hi "1.000000"; cov "0.070692";
Scaffold12	Cufflinks	exon	282559	282691	1000	-	.	gene_id "CUFF.1022"; transcript_id "CUFF.1022.2"; exon_number "3"; FPKM "1.0000000000"; frac "0.000000"; conf_lo "1.000000"; conf_hi "1.000000"; cov "0.070692";
Scaffold12	Cufflinks	exon	288436	288623	1000	-	.	gene_id "CUFF.1022"; transcript_id "CUFF.1022.2"; exon_number "4"; FPKM "1.0000000000"; frac "0.000000"; conf_lo "1.000000"; conf_hi "1.000000"; cov "0.070692";
Scaffold12	Cufflinks	exon	297939	298197	1000	-	.	gene_id "CUFF.1022"; transcript_id "CUFF.1022.2"; exon_number "5"; FPKM "1.0000000000"; frac "0.000000"; conf_lo "1.000000"; conf_hi "1.000000"; cov "0.070692";
Scaffold12	Cufflinks	exon	300364	300820	1000	-	.	gene_id "CUFF.1022"; transcript_id "CUFF.1022.2"; exon_number "6"; FPKM "1.0000000000"; frac "0.000000"; conf_lo "1.000000"; conf_hi "1.000000"; cov "0.070692";
Scaffold12	Cufflinks	exon	300989	301032	1000	-	.	gene_id "CUFF.1022"; transcript_id "CUFF.1022.2"; exon_number "7"; FPKM "1.0000000000"; frac "0.000000"; conf_lo "1.000000"; conf_hi "1.000000"; cov "0.070692";
Scaffold12	Cufflinks	transcript	277122	301175	1000	-	.	gene_id "CUFF.1022"; transcript_id "CUFF.1022.3"; FPKM "1.0000000000"; frac "0.000000"; conf_lo "1.000000"; conf_hi "1.000000"; cov "0.070692";
Scaffold12	Cufflinks	exon	277122	277610	1000	-	.	gene_id "CUFF.1022"; transcript_id "CUFF.1022.3"; exon_number "1"; FPKM "1.0000000000"; frac "0.000000"; conf_lo "1.000000"; conf_hi "1.000000"; cov "0.070692";
Scaffold12	Cufflinks	exon	277681	277856	1000	-	.	gene_id "CUFF.1022"; transcript_id "CUFF.1022.3"; exon_number "2"; FPKM "1.0000000000"; frac "0.000000"; conf_lo "1.000000"; conf_hi "1.000000"; cov "0.070692";
Scaffold12	Cufflinks	exon	281080	282254	1000	-	.	gene_id "CUFF.1022"; transcript_id "CUFF.1022.3"; exon_number "3"; FPKM "1.0000000000"; frac "0.000000"; conf_lo "1.000000"; conf_hi "1.000000"; cov "0.070692";
Scaffold12	Cufflinks	exon	282557	282691	1000	-	.	gene_id "CUFF.1022"; transcript_id "CUFF.1022.3"; exon_number "4"; FPKM "1.0000000000"; frac "0.000000"; conf_lo "1.000000"; conf_hi "1.000000"; cov "0.070692";
Scaffold12	Cufflinks	exon	288436	288623	1000	-	.	gene_id "CUFF.1022"; transcript_id "CUFF.1022.3"; exon_number "5"; FPKM "1.0000000000"; frac "0.000000"; conf_lo "1.000000"; conf_hi "1.000000"; cov "0.070692";
Scaffold12	Cufflinks	exon	297939	298197	1000	-	.	gene_id "CUFF.1022"; transcript_id "CUFF.1022.3"; exon_number "6"; FPKM "1.0000000000"; frac "0.000000"; conf_lo "1.000000"; conf_hi "1.000000"; cov "0.070692";
Scaffold12	Cufflinks	exon	300364	301175	1000	-	.	gene_id "CUFF.1022"; transcript_id "CUFF.1022.3"; exon_number "7"; FPKM "1.0000000000"; frac "0.000000"; conf_lo "1.000000"; conf_hi "1.000000"; cov "0.070692";
Scaffold12	Cufflinks	transcript	310531	324901	1000	-	.	gene_id "CUFF.1023"; transcript_id "CUFF.1023.1"; FPKM "1.0000000000"; frac "0.000000"; conf_lo "1.000000"; conf_hi "1.000000"; cov "0.031669";
Scaffold12	Cufflinks	exon	310531	311846	1000	-	.	gene_id "CUFF.1023"; transcript_id "CUFF.1023.1"; exon_number "1"; FPKM "1.0000000000"; frac "0.000000"; conf_lo "1.000000"; conf_hi "1.000000"; cov "0.031669";
Scaffold12	Cufflinks	exon	311908	312326	1000	-	.	gene_id "CUFF.1023"; transcript_id "CUFF.1023.1"; exon_number "2"; FPKM "1.0000000000"; frac "0.000000"; conf_lo "1.000000"; conf_hi "1.000000"; cov "0.031669";
Scaffold12	Cufflinks	exon	324814	324901	1000	-	.	gene_id "CUFF.1023"; transcript_id "CUFF.1023.1"; exon_number "3"; FPKM "1.0000000000"; frac "0.000000"; conf_lo "1.000000"; conf_hi "1.000000"; cov "0.031669";
Scaffold12	Cufflinks	transcript	312121	317473	1000	+	.	gene_id "CUFF.1024"; transcript_id "CUFF.1024.1"; FPKM "1.0000000000"; frac "0.000000"; conf_lo "1.000000"; conf_hi "1.000000"; cov "0.031669";
Scaffold12	Cufflinks	exon	312121	312304	1000	+	.	gene_id "CUFF.1024"; transcript_id "CUFF.1024.1"; exon_number "1"; FPKM "1.0000000000"; frac "0.000000"; conf_lo "1.000000"; conf_hi "1.000000"; cov "0.031669";
Scaffold12	Cufflinks	exon	316324	316730	1000	+	.	gene_id "CUFF.1024"; transcript_id "CUFF.1024.1"; exon_number "2"; FPKM "1.0000000000"; frac "0.000000"; conf_lo "1.000000"; conf_hi "1.000000"; cov "0.031669";
Scaffold12	Cufflinks	exon	316790	317473	1000	+	.	gene_id "CUFF.1024"; transcript_id "CUFF.1024.1"; exon_number "3"; FPKM "1.0000000000"; frac "0.000000"; conf_lo "1.000000"; conf_hi "1.000000"; cov "0.031669";
Scaffold12	Cufflinks	transcript	325400	329386	1000	-	.	gene_id "CUFF.1025"; transcript_id "CUFF.1025.1"; FPKM "1.0000000000"; frac "0.000000"; conf_lo "1.000000"; conf_hi "1.000000"; cov "0.039198";
Scaffold12	Cufflinks	exon	325400	325646	1000	-	.	gene_id "CUFF.1025"; transcript_id "CUFF.1025.1"; exon_number "1"; FPKM "1.0000000000"; frac "0.000000"; conf_lo "1.000000"; conf_hi "1.000000"; cov "0.039198";
Scaffold12	Cufflinks	exon	328082	328216	1000	-	.	gene_id "CUFF.1025"; transcript_id "CUFF.1025.1"; exon_number "2"; FPKM "1.0000000000"; frac "0.000000"; conf_lo "1.000000"; conf_hi "1.000000"; cov "0.039198";
Scaffold12	Cufflinks	exon	328439	329386	1000	-	.	gene_id "CUFF.1025"; transcript_id "CUFF.1025.1"; exon_number "3"; FPKM "1.0000000000"; frac "0.000000"; conf_lo "1.000000"; conf_hi "1.000000"; cov "0.039198";
Scaffold12	Cufflinks	transcript	325400	329554	1000	-	.	gene_id "CUFF.1025"; transcript_id "CUFF.1025.2"; FPKM "1.0000000000"; frac "0.000000"; conf_lo "1.000000"; conf_hi "1.000000"; cov "0.039198";
Scaffold12	Cufflinks	exon	325400	325646	1000	-	.	gene_id "CUFF.1025"; transcript_id "CUFF.1025.2"; exon_number "1"; FPKM "1.0000000000"; frac "0.000000"; conf_lo "1.000000"; conf_hi "1.000000"; cov "0.039198";
Scaffold12	Cufflinks	exon	328082	328216	1000	-	.	gene_id "CUFF.1025"; transcript_id "CUFF.1025.2"; exon_number "2"; FPKM "1.0000000000"; frac "0.000000"; conf_lo "1.000000"; conf_hi "1.000000"; cov "0.039198";
Scaffold12	Cufflinks	exon	328443	329554	1000	-	.	gene_id "CUFF.1025"; transcript_id "CUFF.1025.2"; exon_number "3"; FPKM "1.0000000000"; frac "0.000000"; conf_lo "1.000000"; conf_hi "1.000000"; cov "0.039198";
Scaffold12	Cufflinks	transcript	329938	331224	1000	+	.	gene_id "CUFF.1026"; transcript_id "CUFF.1026.1"; FPKM "1.0000000000"; frac "0.000000"; conf_lo "1.000000"; conf_hi "1.000000"; cov "0.027371";
Scaffold12	Cufflinks	exon	329938	330105	1000	+	.	gene_id "CUFF.1026"; transcript_id "CUFF.1026.1"; exon_number "1"; FPKM "1.0000000000"; frac "0.000000"; conf_lo "1.000000"; conf_hi "1.000000"; cov "0.027371";
Scaffold12	Cufflinks	exon	330162	330242	1000	+	.	gene_id "CUFF.1026"; transcript_id "CUFF.1026.1"; exon_number "2"; FPKM "1.0000000000"; frac "0.000000"; conf_lo "1.000000"; conf_hi "1.000000"; cov "0.027371";
Scaffold12	Cufflinks	exon	330308	331224	1000	+	.	gene_id "CUFF.1026"; transcript_id "CUFF.1026.1"; exon_number "3"; FPKM "1.0000000000"; frac "0.000000"; conf_lo "1.000000"; conf_hi "1.000000"; cov "0.027371";
Scaffold12	Cufflinks	transcript	352344	399550	1000	+	.	gene_id "CUFF.1027"; transcript_id "CUFF.1027.1"; FPKM "0.5000000000"; frac "0.000000"; conf_lo "0.500000"; conf_hi "0.500000"; cov "0.037035";
Scaffold12	Cufflinks	exon	352344	352782	1000	+	.	gene_id "CUFF.1027"; transcript_id "CUFF.1027.1"; exon_number "1"; FPKM "0.5000000000"; frac "0.000000"; conf_lo "0.500000"; conf_hi "0.500000"; cov "0.037035";
Scaffold12	Cufflinks	exon	373450	373735	1000	+	.	gene_id "CUFF.1027"; transcript_id "CUFF.1027.1"; exon_number "2"; FPKM "0.5000000000"; frac "0.000000"; conf_lo "0.500000"; conf_hi "0.500000"; cov "0.037035";
Scaffold12	Cufflinks	exon	377003	377162	1000	+	.	gene_id "CUFF.1027"; transcript_id "CUFF.1027.1"; exon_number "3"; FPKM "0.5000000000"; frac "0.000000"; conf_lo "0.500000"; conf_hi "0.500000"; cov "0.037035";
Scaffold12	Cufflinks	exon	377330	378309	1000	+	.	gene_id "CUFF.1027"; transcript_id "CUFF.1027.1"; exon_number "4"; FPKM "0.5000000000"; frac "0.000000"; conf_lo "0.500000"; conf_hi "0.500000"; cov "0.037035";
Scaffold12	Cufflinks	exon	386204	386630	1000	+	.	gene_id "CUFF.1027"; transcript_id "CUFF.1027.1"; exon_number "5"; FPKM "0.5000000000"; frac "0.000000"; conf_lo "0.500000"; conf_hi "0.500000"; cov "0.037035";
Scaffold12	Cufflinks	exon	386713	386810	1000	+	.	gene_id "CUFF.1027"; transcript_id "CUFF.1027.1"; exon_number "6"; FPKM "0.5000000000"; frac "0.000000"; conf_lo "0.500000"; conf_hi "0.500000"; cov "0.037035";
Scaffold12	Cufflinks	exon	390104	390230	1000	+	.	gene_id "CUFF.1027"; transcript_id "CUFF.1027.1"; exon_number "7"; FPKM "0.5000000000"; frac "0.000000"; conf_lo "0.500000"; conf_hi "0.500000"; cov "0.037035";
Scaffold12	Cufflinks	exon	394425	394732	1000	+	.	gene_id "CUFF.1027"; transcript_id "CUFF.1027.1"; exon_number "8"; FPKM "0.5000000000"; frac "0.000000"; conf_lo "0.500000"; conf_hi "0.500000"; cov "0.037035";
Scaffold12	Cufflinks	exon	394810	395084	1000	+	.	gene_id "CUFF.1027"; transcript_id "CUFF.1027.1"; exon_number "9"; FPKM "0.5000000000"; frac "0.000000"; conf_lo "0.500000"; conf_hi "0.500000"; cov "0.037035";
Scaffold12	Cufflinks	exon	398380	399550	1000	+	.	gene_id "CUFF.1027"; transcript_id "CUFF.1027.1"; exon_number "10"; FPKM "0.5000000000"; frac "0.000000"; conf_lo "0.500000"; conf_hi "0.500000"; cov "0.037035";
Scaffold12	Cufflinks	transcript	352344	399550	1000	+	.	gene_id "CUFF.1027"; transcript_id "CUFF.1027.2"; FPKM "0.5000000000"; frac "0.000000"; conf_lo "0.500000"; conf_hi "0.500000"; cov "0.037035";
Scaffold12	Cufflinks	exon	352344	352782	1000	+	.	gene_id "CUFF.1027"; transcript_id "CUFF.1027.2"; exon_number "1"; FPKM "0.5000000000"; frac "0.000000"; conf_lo "0.500000"; conf_hi "0.500000"; cov "0.037035";
Scaffold12	Cufflinks	exon	373450	373735	1000	+	.	gene_id "CUFF.1027"; transcript_id "CUFF.1027.2"; exon_number "2"; FPKM "0.5000000000"; frac "0.000000"; conf_lo "0.500000"; conf_hi "0.500000"; cov "0.037035";
Scaffold12	Cufflinks	exon	377003	377162	1000	+	.	gene_id "CUFF.1027"; transcript_id "CUFF.1027.2"; exon_number "3"; FPKM "0.5000000000"; frac "0.000000"; conf_lo "0.500000"; conf_hi "0.500000"; cov "0.037035";
Scaffold12	Cufflinks	exon	377330	378309	1000	+	.	gene_id "CUFF.1027"; transcript_id "CUFF.1027.2"; exon_number "4"; FPKM "0.5000000000"; frac "0.000000"; conf_lo "0.500000"; conf_hi "0.500000"; cov "0.037035";
Scaffold12	Cufflinks	exon	386204	386631	1000	+	.	gene_id "CUFF.1027"; transcript_id "CUFF.1027.2"; exon_number "5"; FPKM "0.5000000000"; frac "0.000000"; conf_lo "0.500000"; conf_hi "0.500000"; cov "0.037035";
Scaffold12	Cufflinks	exon	386714	386810	1000	+	.	gene_id "CUFF.1027"; transcript_id "CUFF.1027.2"; exon_number "6"; FPKM "0.5000000000"; frac "0.000000"; conf_lo "0.500000"; conf_hi "0.500000"; cov "0.037035";
Scaffold12	Cufflinks	exon	390104	390230	1000	+	.	gene_id "CUFF.1027"; transcript_id "CUFF.1027.2"; exon_number "7"; FPKM "0.5000000000"; frac "0.000000"; conf_lo "0.500000"; conf_hi "0.500000"; cov "0.037035";
Scaffold12	Cufflinks	exon	394425	394732	1000	+	.	gene_id "CUFF.1027"; transcript_id "CUFF.1027.2"; exon_number "8"; FPKM "0.5000000000"; frac "0.000000"; conf_lo "0.500000"; conf_hi "0.500000"; cov "0.037035";
Scaffold12	Cufflinks	exon	394810	395084	1000	+	.	gene_id "CUFF.1027"; transcript_id "CUFF.1027.2"; exon_number "9"; FPKM "0.5000000000"; frac "0.000000"; conf_lo "0.500000"; conf_hi "0.500000"; cov "0.037035";
Scaffold12	Cufflinks	exon	398380	399550	1000	+	.	gene_id "CUFF.1027"; transcript_id "CUFF.1027.2"; exon_number "10"; FPKM "0.5000000000"; frac "0.000000"; conf_lo "0.500000"; conf_hi "0.500000"; cov "0.037035";
Scaffold12	Cufflinks	transcript	399634	401062	1000	-	.	gene_id "CUFF.1028"; transcript_id "CUFF.1028.1"; FPKM "1.0000000000"; frac "0.000000"; conf_lo "1.000000"; conf_hi "1.000000"; cov "0.034350";
Scaffold12	Cufflinks	exon	399634	400738	1000	-	.	gene_id "CUFF.1028"; transcript_id "CUFF.1028.1"; exon_number "1"; FPKM "1.0000000000"; frac "0.000000"; conf_lo "1.000000"; conf_hi "1.000000"; cov "0.034350";
Scaffold12	Cufflinks	exon	400807	401062	1000	-	.	gene_id "CUFF.1028"; transcript_id "CUFF.1028.1"; exon_number "2"; FPKM "1.0000000000"; frac "0.000000"; conf_lo "1.000000"; conf_hi "1.000000"; cov "0.034350";
Scaffold12	Cufflinks	transcript	428475	440825	1000	+	.	gene_id "CUFF.1029"; transcript_id "CUFF.1029.1"; FPKM "1.0000000000"; frac "0.000000"; conf_lo "1.000000"; conf_hi "1.000000"; cov "0.047054";
Scaffold12	Cufflinks	exon	428475	429242	1000	+	.	gene_id "CUFF.1029"; transcript_id "CUFF.1029.1"; exon_number "1"; FPKM "1.0000000000"; frac "0.000000"; conf_lo "1.000000"; conf_hi "1.000000"; cov "0.047054";
Scaffold12	Cufflinks	exon	429348	429982	1000	+	.	gene_id "CUFF.1029"; transcript_id "CUFF.1029.1"; exon_number "2"; FPKM "1.0000000000"; frac "0.000000"; conf_lo "1.000000"; conf_hi "1.000000"; cov "0.047054";
Scaffold12	Cufflinks	exon	439509	440825	1000	+	.	gene_id "CUFF.1029"; transcript_id "CUFF.1029.1"; exon_number "3"; FPKM "1.0000000000"; frac "0.000000"; conf_lo "1.000000"; conf_hi "1.000000"; cov "0.047054";
Scaffold12	Cufflinks	transcript	429348	435003	1000	+	.	gene_id "CUFF.1029"; transcript_id "CUFF.1029.2"; FPKM "1.0000000000"; frac "0.000000"; conf_lo "1.000000"; conf_hi "1.000000"; cov "0.047054";
Scaffold12	Cufflinks	exon	429348	429982	1000	+	.	gene_id "CUFF.1029"; transcript_id "CUFF.1029.2"; exon_number "1"; FPKM "1.0000000000"; frac "0.000000"; conf_lo "1.000000"; conf_hi "1.000000"; cov "0.047054";
Scaffold12	Cufflinks	exon	434981	435003	1000	+	.	gene_id "CUFF.1029"; transcript_id "CUFF.1029.2"; exon_number "2"; FPKM "1.0000000000"; frac "0.000000"; conf_lo "1.000000"; conf_hi "1.000000"; cov "0.047054";
Scaffold12	Cufflinks	transcript	442528	444152	1000	+	.	gene_id "CUFF.1030"; transcript_id "CUFF.1030.1"; FPKM "1.0000000000"; frac "0.000000"; conf_lo "1.000000"; conf_hi "1.000000"; cov "0.038445";
Scaffold12	Cufflinks	exon	442528	442595	1000	+	.	gene_id "CUFF.1030"; transcript_id "CUFF.1030.1"; exon_number "1"; FPKM "1.0000000000"; frac "0.000000"; conf_lo "1.000000"; conf_hi "1.000000"; cov "0.038445";
Scaffold12	Cufflinks	exon	442779	443742	1000	+	.	gene_id "CUFF.1030"; transcript_id "CUFF.1030.1"; exon_number "2"; FPKM "1.0000000000"; frac "0.000000"; conf_lo "1.000000"; conf_hi "1.000000"; cov "0.038445";
Scaffold12	Cufflinks	exon	443805	444152	1000	+	.	gene_id "CUFF.1030"; transcript_id "CUFF.1030.1"; exon_number "3"; FPKM "1.0000000000"; frac "0.000000"; conf_lo "1.000000"; conf_hi "1.000000"; cov "0.038445";
Scaffold12	Cufflinks	transcript	470793	475717	1000	-	.	gene_id "CUFF.1031"; transcript_id "CUFF.1031.1"; FPKM "1.0000000000"; frac "0.000000"; conf_lo "1.000000"; conf_hi "1.000000"; cov "0.123778";
Scaffold12	Cufflinks	exon	470793	471381	1000	-	.	gene_id "CUFF.1031"; transcript_id "CUFF.1031.1"; exon_number "1"; FPKM "1.0000000000"; frac "0.000000"; conf_lo "1.000000"; conf_hi "1.000000"; cov "0.123778";
Scaffold12	Cufflinks	exon	471461	472066	1000	-	.	gene_id "CUFF.1031"; transcript_id "CUFF.1031.1"; exon_number "2"; FPKM "1.0000000000"; frac "0.000000"; conf_lo "1.000000"; conf_hi "1.000000"; cov "0.123778";
Scaffold12	Cufflinks	exon	472272	472925	1000	-	.	gene_id "CUFF.1031"; transcript_id "CUFF.1031.1"; exon_number "3"; FPKM "1.0000000000"; frac "0.000000"; conf_lo "1.000000"; conf_hi "1.000000"; cov "0.123778";
Scaffold12	Cufflinks	exon	473003	474667	1000	-	.	gene_id "CUFF.1031"; transcript_id "CUFF.1031.1"; exon_number "4"; FPKM "1.0000000000"; frac "0.000000"; conf_lo "1.000000"; conf_hi "1.000000"; cov "0.123778";
Scaffold12	Cufflinks	exon	474724	475633	1000	-	.	gene_id "CUFF.1031"; transcript_id "CUFF.1031.1"; exon_number "5"; FPKM "1.0000000000"; frac "0.000000"; conf_lo "1.000000"; conf_hi "1.000000"; cov "0.123778";
Scaffold12	Cufflinks	exon	475699	475717	1000	-	.	gene_id "CUFF.1031"; transcript_id "CUFF.1031.1"; exon_number "6"; FPKM "1.0000000000"; frac "0.000000"; conf_lo "1.000000"; conf_hi "1.000000"; cov "0.123778";
Scaffold12	Cufflinks	transcript	485198	485868	1000	-	.	gene_id "CUFF.1032"; transcript_id "CUFF.1032.1"; FPKM "1.0000000000"; frac "0.000000"; conf_lo "1.000000"; conf_hi "1.000000"; cov "0.018693";
Scaffold12	Cufflinks	exon	485198	485868	1000	-	.	gene_id "CUFF.1032"; transcript_id "CUFF.1032.1"; exon_number "1"; FPKM "1.0000000000"; frac "0.000000"; conf_lo "1.000000"; conf_hi "1.000000"; cov "0.018693";
Scaffold12	Cufflinks	transcript	491600	513431	1000	-	.	gene_id "CUFF.1033"; transcript_id "CUFF.1033.1"; FPKM "1.0000000000"; frac "0.000000"; conf_lo "1.000000"; conf_hi "1.000000"; cov "0.082463";
Scaffold12	Cufflinks	exon	491600	492841	1000	-	.	gene_id "CUFF.1033"; transcript_id "CUFF.1033.1"; exon_number "1"; FPKM "1.0000000000"; frac "0.000000"; conf_lo "1.000000"; conf_hi "1.000000"; cov "0.082463";
Scaffold12	Cufflinks	exon	492936	493130	1000	-	.	gene_id "CUFF.1033"; transcript_id "CUFF.1033.1"; exon_number "2"; FPKM "1.0000000000"; frac "0.000000"; conf_lo "1.000000"; conf_hi "1.000000"; cov "0.082463";
Scaffold12	Cufflinks	exon	497568	497763	1000	-	.	gene_id "CUFF.1033"; transcript_id "CUFF.1033.1"; exon_number "3"; FPKM "1.0000000000"; frac "0.000000"; conf_lo "1.000000"; conf_hi "1.000000"; cov "0.082463";
Scaffold12	Cufflinks	exon	497942	498055	1000	-	.	gene_id "CUFF.1033"; transcript_id "CUFF.1033.1"; exon_number "4"; FPKM "1.0000000000"; frac "0.000000"; conf_lo "1.000000"; conf_hi "1.000000"; cov "0.082463";
Scaffold12	Cufflinks	exon	508129	508251	1000	-	.	gene_id "CUFF.1033"; transcript_id "CUFF.1033.1"; exon_number "5"; FPKM "1.0000000000"; frac "0.000000"; conf_lo "1.000000"; conf_hi "1.000000"; cov "0.082463";
Scaffold12	Cufflinks	exon	508381	508492	1000	-	.	gene_id "CUFF.1033"; transcript_id "CUFF.1033.1"; exon_number "6"; FPKM "1.0000000000"; frac "0.000000"; conf_lo "1.000000"; conf_hi "1.000000"; cov "0.082463";
Scaffold12	Cufflinks	exon	509085	509267	1000	-	.	gene_id "CUFF.1033"; transcript_id "CUFF.1033.1"; exon_number "7"; FPKM "1.0000000000"; frac "0.000000"; conf_lo "1.000000"; conf_hi "1.000000"; cov "0.082463";
Scaffold12	Cufflinks	exon	511025	511669	1000	-	.	gene_id "CUFF.1033"; transcript_id "CUFF.1033.1"; exon_number "8"; FPKM "1.0000000000"; frac "0.000000"; conf_lo "1.000000"; conf_hi "1.000000"; cov "0.082463";
Scaffold12	Cufflinks	exon	511955	512089	1000	-	.	gene_id "CUFF.1033"; transcript_id "CUFF.1033.1"; exon_number "9"; FPKM "1.0000000000"; frac "0.000000"; conf_lo "1.000000"; conf_hi "1.000000"; cov "0.082463";
Scaffold12	Cufflinks	exon	513417	513431	1000	-	.	gene_id "CUFF.1033"; transcript_id "CUFF.1033.1"; exon_number "10"; FPKM "1.0000000000"; frac "0.000000"; conf_lo "1.000000"; conf_hi "1.000000"; cov "0.082463";
Scaffold12	Cufflinks	transcript	571302	572510	1000	-	.	gene_id "CUFF.1034"; transcript_id "CUFF.1034.1"; FPKM "1.0000000000"; frac "0.000000"; conf_lo "1.000000"; conf_hi "1.000000"; cov "0.032010";
Scaffold12	Cufflinks	exon	571302	571382	1000	-	.	gene_id "CUFF.1034"; transcript_id "CUFF.1034.1"; exon_number "1"; FPKM "1.0000000000"; frac "0.000000"; conf_lo "1.000000"; conf_hi "1.000000"; cov "0.032010";
Scaffold12	Cufflinks	exon	571443	572510	1000	-	.	gene_id "CUFF.1034"; transcript_id "CUFF.1034.1"; exon_number "2"; FPKM "1.0000000000"; frac "0.000000"; conf_lo "1.000000"; conf_hi "1.000000"; cov "0.032010";
Scaffold12	Cufflinks	transcript	609007	610305	1000	+	.	gene_id "CUFF.1035"; transcript_id "CUFF.1035.1"; FPKM "1.0000000000"; frac "0.000000"; conf_lo "1.000000"; conf_hi "1.000000"; cov "0.032511";
Scaffold12	Cufflinks	exon	609007	609873	1000	+	.	gene_id "CUFF.1035"; transcript_id "CUFF.1035.1"; exon_number "1"; FPKM "1.0000000000"; frac "0.000000"; conf_lo "1.000000"; conf_hi "1.000000"; cov "0.032511";
Scaffold12	Cufflinks	exon	609934	610155	1000	+	.	gene_id "CUFF.1035"; transcript_id "CUFF.1035.1"; exon_number "2"; FPKM "1.0000000000"; frac "0.000000"; conf_lo "1.000000"; conf_hi "1.000000"; cov "0.032511";
Scaffold12	Cufflinks	exon	610228	610305	1000	+	.	gene_id "CUFF.1035"; transcript_id "CUFF.1035.1"; exon_number "3"; FPKM "1.0000000000"; frac "0.000000"; conf_lo "1.000000"; conf_hi "1.000000"; cov "0.032511";
Scaffold12	Cufflinks	transcript	612158	613444	1000	-	.	gene_id "CUFF.1036"; transcript_id "CUFF.1036.1"; FPKM "1.0000000000"; frac "0.000000"; conf_lo "1.000000"; conf_hi "1.000000"; cov "0.032177";
Scaffold12	Cufflinks	exon	612158	612247	1000	-	.	gene_id "CUFF.1036"; transcript_id "CUFF.1036.1"; exon_number "1"; FPKM "1.0000000000"; frac "0.000000"; conf_lo "1.000000"; conf_hi "1.000000"; cov "0.032177";
Scaffold12	Cufflinks	exon	612317	612478	1000	-	.	gene_id "CUFF.1036"; transcript_id "CUFF.1036.1"; exon_number "2"; FPKM "1.0000000000"; frac "0.000000"; conf_lo "1.000000"; conf_hi "1.000000"; cov "0.032177";
Scaffold12	Cufflinks	exon	612542	613444	1000	-	.	gene_id "CUFF.1036"; transcript_id "CUFF.1036.1"; exon_number "3"; FPKM "1.0000000000"; frac "0.000000"; conf_lo "1.000000"; conf_hi "1.000000"; cov "0.032177";
Scaffold12	Cufflinks	transcript	614913	616210	1000	-	.	gene_id "CUFF.1037"; transcript_id "CUFF.1037.1"; FPKM "1.0000000000"; frac "0.000000"; conf_lo "1.000000"; conf_hi "1.000000"; cov "0.032929";
Scaffold12	Cufflinks	exon	614913	615014	1000	-	.	gene_id "CUFF.1037"; transcript_id "CUFF.1037.1"; exon_number "1"; FPKM "1.0000000000"; frac "0.000000"; conf_lo "1.000000"; conf_hi "1.000000"; cov "0.032929";
Scaffold12	Cufflinks	exon	615072	615248	1000	-	.	gene_id "CUFF.1037"; transcript_id "CUFF.1037.1"; exon_number "2"; FPKM "1.0000000000"; frac "0.000000"; conf_lo "1.000000"; conf_hi "1.000000"; cov "0.032929";
Scaffold12	Cufflinks	exon	615308	616210	1000	-	.	gene_id "CUFF.1037"; transcript_id "CUFF.1037.1"; exon_number "3"; FPKM "1.0000000000"; frac "0.000000"; conf_lo "1.000000"; conf_hi "1.000000"; cov "0.032929";
Scaffold12	Cufflinks	transcript	618246	619542	1000	-	.	gene_id "CUFF.1038"; transcript_id "CUFF.1038.1"; FPKM "1.0000000000"; frac "0.000000"; conf_lo "1.000000"; conf_hi "1.000000"; cov "0.032511";
Scaffold12	Cufflinks	exon	618246	618335	1000	-	.	gene_id "CUFF.1038"; transcript_id "CUFF.1038.1"; exon_number "1"; FPKM "1.0000000000"; frac "0.000000"; conf_lo "1.000000"; conf_hi "1.000000"; cov "0.032511";
Scaffold12	Cufflinks	exon	618406	618582	1000	-	.	gene_id "CUFF.1038"; transcript_id "CUFF.1038.1"; exon_number "2"; FPKM "1.0000000000"; frac "0.000000"; conf_lo "1.000000"; conf_hi "1.000000"; cov "0.032511";
Scaffold12	Cufflinks	exon	618643	619542	1000	-	.	gene_id "CUFF.1038"; transcript_id "CUFF.1038.1"; exon_number "3"; FPKM "1.0000000000"; frac "0.000000"; conf_lo "1.000000"; conf_hi "1.000000"; cov "0.032511";
Scaffold12	Cufflinks	transcript	621019	622309	1000	-	.	gene_id "CUFF.1039"; transcript_id "CUFF.1039.1"; FPKM "1.0000000000"; frac "0.000000"; conf_lo "1.000000"; conf_hi "1.000000"; cov "0.032511";
Scaffold12	Cufflinks	exon	621019	621096	1000	-	.	gene_id "CUFF.1039"; transcript_id "CUFF.1039.1"; exon_number "1"; FPKM "1.0000000000"; frac "0.000000"; conf_lo "1.000000"; conf_hi "1.000000"; cov "0.032511";
Scaffold12	Cufflinks	exon	621155	621331	1000	-	.	gene_id "CUFF.1039"; transcript_id "CUFF.1039.1"; exon_number "2"; FPKM "1.0000000000"; frac "0.000000"; conf_lo "1.000000"; conf_hi "1.000000"; cov "0.032511";
Scaffold12	Cufflinks	exon	621398	622309	1000	-	.	gene_id "CUFF.1039"; transcript_id "CUFF.1039.1"; exon_number "3"; FPKM "1.0000000000"; frac "0.000000"; conf_lo "1.000000"; conf_hi "1.000000"; cov "0.032511";
Scaffold12	Cufflinks	transcript	626618	627937	1000	-	.	gene_id "CUFF.1040"; transcript_id "CUFF.1040.1"; FPKM "1.0000000000"; frac "0.000000"; conf_lo "1.000000"; conf_hi "1.000000"; cov "0.033096";
Scaffold12	Cufflinks	exon	626618	626713	1000	-	.	gene_id "CUFF.1040"; transcript_id "CUFF.1040.1"; exon_number "1"; FPKM "1.0000000000"; frac "0.000000"; conf_lo "1.000000"; conf_hi "1.000000"; cov "0.033096";
Scaffold12	Cufflinks	exon	626780	626956	1000	-	.	gene_id "CUFF.1040"; transcript_id "CUFF.1040.1"; exon_number "2"; FPKM "1.0000000000"; frac "0.000000"; conf_lo "1.000000"; conf_hi "1.000000"; cov "0.033096";
Scaffold12	Cufflinks	exon	627023	627937	1000	-	.	gene_id "CUFF.1040"; transcript_id "CUFF.1040.1"; exon_number "3"; FPKM "1.0000000000"; frac "0.000000"; conf_lo "1.000000"; conf_hi "1.000000"; cov "0.033096";
Scaffold12	Cufflinks	transcript	629219	630435	1000	-	.	gene_id "CUFF.1041"; transcript_id "CUFF.1041.1"; FPKM "1.0000000000"; frac "0.000000"; conf_lo "1.000000"; conf_hi "1.000000"; cov "0.032094";
Scaffold12	Cufflinks	exon	629219	629485	1000	-	.	gene_id "CUFF.1041"; transcript_id "CUFF.1041.1"; exon_number "1"; FPKM "1.0000000000"; frac "0.000000"; conf_lo "1.000000"; conf_hi "1.000000"; cov "0.032094";
Scaffold12	Cufflinks	exon	629551	630435	1000	-	.	gene_id "CUFF.1041"; transcript_id "CUFF.1041.1"; exon_number "2"; FPKM "1.0000000000"; frac "0.000000"; conf_lo "1.000000"; conf_hi "1.000000"; cov "0.032094";
Scaffold12	Cufflinks	transcript	634063	635234	1000	-	.	gene_id "CUFF.1042"; transcript_id "CUFF.1042.1"; FPKM "1.0000000000"; frac "0.000000"; conf_lo "1.000000"; conf_hi "1.000000"; cov "0.030923";
Scaffold12	Cufflinks	exon	634063	634287	1000	-	.	gene_id "CUFF.1042"; transcript_id "CUFF.1042.1"; exon_number "1"; FPKM "1.0000000000"; frac "0.000000"; conf_lo "1.000000"; conf_hi "1.000000"; cov "0.030923";
Scaffold12	Cufflinks	exon	634350	635234	1000	-	.	gene_id "CUFF.1042"; transcript_id "CUFF.1042.1"; exon_number "2"; FPKM "1.0000000000"; frac "0.000000"; conf_lo "1.000000"; conf_hi "1.000000"; cov "0.030923";
Scaffold12	Cufflinks	transcript	636484	637723	1000	-	.	gene_id "CUFF.1043"; transcript_id "CUFF.1043.1"; FPKM "1.0000000000"; frac "0.000000"; conf_lo "1.000000"; conf_hi "1.000000"; cov "0.032679";
Scaffold12	Cufflinks	exon	636484	636774	1000	-	.	gene_id "CUFF.1043"; transcript_id "CUFF.1043.1"; exon_number "1"; FPKM "1.0000000000"; frac "0.000000"; conf_lo "1.000000"; conf_hi "1.000000"; cov "0.032679";
Scaffold12	Cufflinks	exon	636842	637723	1000	-	.	gene_id "CUFF.1043"; transcript_id "CUFF.1043.1"; exon_number "2"; FPKM "1.0000000000"; frac "0.000000"; conf_lo "1.000000"; conf_hi "1.000000"; cov "0.032679";
Scaffold12	Cufflinks	transcript	639794	641019	1000	-	.	gene_id "CUFF.1044"; transcript_id "CUFF.1044.1"; FPKM "1.0000000000"; frac "0.000000"; conf_lo "1.000000"; conf_hi "1.000000"; cov "0.032344";
Scaffold12	Cufflinks	exon	639794	640060	1000	-	.	gene_id "CUFF.1044"; transcript_id "CUFF.1044.1"; exon_number "1"; FPKM "1.0000000000"; frac "0.000000"; conf_lo "1.000000"; conf_hi "1.000000"; cov "0.032344";
Scaffold12	Cufflinks	exon	640126	641019	1000	-	.	gene_id "CUFF.1044"; transcript_id "CUFF.1044.1"; exon_number "2"; FPKM "1.0000000000"; frac "0.000000"; conf_lo "1.000000"; conf_hi "1.000000"; cov "0.032344";
Scaffold12	Cufflinks	transcript	644058	645287	1000	+	.	gene_id "CUFF.1045"; transcript_id "CUFF.1045.1"; FPKM "1.0000000000"; frac "0.000000"; conf_lo "1.000000"; conf_hi "1.000000"; cov "0.032261";
Scaffold12	Cufflinks	exon	644058	645107	1000	+	.	gene_id "CUFF.1045"; transcript_id "CUFF.1045.1"; exon_number "1"; FPKM "1.0000000000"; frac "0.000000"; conf_lo "1.000000"; conf_hi "1.000000"; cov "0.032261";
Scaffold12	Cufflinks	exon	645180	645287	1000	+	.	gene_id "CUFF.1045"; transcript_id "CUFF.1045.1"; exon_number "2"; FPKM "1.0000000000"; frac "0.000000"; conf_lo "1.000000"; conf_hi "1.000000"; cov "0.032261";
Scaffold12	Cufflinks	transcript	648908	650139	1000	+	.	gene_id "CUFF.1046"; transcript_id "CUFF.1046.1"; FPKM "1.0000000000"; frac "0.000000"; conf_lo "1.000000"; conf_hi "1.000000"; cov "0.030673";
Scaffold12	Cufflinks	exon	648908	649789	1000	+	.	gene_id "CUFF.1046"; transcript_id "CUFF.1046.1"; exon_number "1"; FPKM "1.0000000000"; frac "0.000000"; conf_lo "1.000000"; conf_hi "1.000000"; cov "0.030673";
Scaffold12	Cufflinks	exon	649852	650004	1000	+	.	gene_id "CUFF.1046"; transcript_id "CUFF.1046.1"; exon_number "2"; FPKM "1.0000000000"; frac "0.000000"; conf_lo "1.000000"; conf_hi "1.000000"; cov "0.030673";
Scaffold12	Cufflinks	exon	650074	650139	1000	+	.	gene_id "CUFF.1046"; transcript_id "CUFF.1046.1"; exon_number "3"; FPKM "1.0000000000"; frac "0.000000"; conf_lo "1.000000"; conf_hi "1.000000"; cov "0.030673";
Scaffold12	Cufflinks	transcript	650286	651520	1000	+	.	gene_id "CUFF.1047"; transcript_id "CUFF.1047.1"; FPKM "1.0000000000"; frac "0.000000"; conf_lo "1.000000"; conf_hi "1.000000"; cov "0.030422";
Scaffold12	Cufflinks	exon	650286	651140	1000	+	.	gene_id "CUFF.1047"; transcript_id "CUFF.1047.1"; exon_number "1"; FPKM "1.0000000000"; frac "0.000000"; conf_lo "1.000000"; conf_hi "1.000000"; cov "0.030422";
Scaffold12	Cufflinks	exon	651225	651395	1000	+	.	gene_id "CUFF.1047"; transcript_id "CUFF.1047.1"; exon_number "2"; FPKM "1.0000000000"; frac "0.000000"; conf_lo "1.000000"; conf_hi "1.000000"; cov "0.030422";
Scaffold12	Cufflinks	exon	651455	651520	1000	+	.	gene_id "CUFF.1047"; transcript_id "CUFF.1047.1"; exon_number "3"; FPKM "1.0000000000"; frac "0.000000"; conf_lo "1.000000"; conf_hi "1.000000"; cov "0.030422";
Scaffold12	Cufflinks	transcript	653714	654979	1000	-	.	gene_id "CUFF.1048"; transcript_id "CUFF.1048.1"; FPKM "1.0000000000"; frac "0.000000"; conf_lo "1.000000"; conf_hi "1.000000"; cov "0.033431";
Scaffold12	Cufflinks	exon	653714	654028	1000	-	.	gene_id "CUFF.1048"; transcript_id "CUFF.1048.1"; exon_number "1"; FPKM "1.0000000000"; frac "0.000000"; conf_lo "1.000000"; conf_hi "1.000000"; cov "0.033431";
Scaffold12	Cufflinks	exon	654095	654979	1000	-	.	gene_id "CUFF.1048"; transcript_id "CUFF.1048.1"; exon_number "2"; FPKM "1.0000000000"; frac "0.000000"; conf_lo "1.000000"; conf_hi "1.000000"; cov "0.033431";
Scaffold12	Cufflinks	transcript	655421	656612	1000	+	.	gene_id "CUFF.1049"; transcript_id "CUFF.1049.1"; FPKM "1.0000000000"; frac "0.000000"; conf_lo "1.000000"; conf_hi "1.000000"; cov "0.031592";
Scaffold12	Cufflinks	exon	655421	655845	1000	+	.	gene_id "CUFF.1049"; transcript_id "CUFF.1049.1"; exon_number "1"; FPKM "1.0000000000"; frac "0.000000"; conf_lo "1.000000"; conf_hi "1.000000"; cov "0.031592";
Scaffold12	Cufflinks	exon	655904	656612	1000	+	.	gene_id "CUFF.1049"; transcript_id "CUFF.1049.1"; exon_number "2"; FPKM "1.0000000000"; frac "0.000000"; conf_lo "1.000000"; conf_hi "1.000000"; cov "0.031592";
Scaffold12	Cufflinks	transcript	658401	659660	1000	-	.	gene_id "CUFF.1050"; transcript_id "CUFF.1050.1"; FPKM "1.0000000000"; frac "0.000000"; conf_lo "1.000000"; conf_hi "1.000000"; cov "0.033598";
Scaffold12	Cufflinks	exon	658401	658721	1000	-	.	gene_id "CUFF.1050"; transcript_id "CUFF.1050.1"; exon_number "1"; FPKM "1.0000000000"; frac "0.000000"; conf_lo "1.000000"; conf_hi "1.000000"; cov "0.033598";
Scaffold12	Cufflinks	exon	658776	659660	1000	-	.	gene_id "CUFF.1050"; transcript_id "CUFF.1050.1"; exon_number "2"; FPKM "1.0000000000"; frac "0.000000"; conf_lo "1.000000"; conf_hi "1.000000"; cov "0.033598";
Scaffold12	Cufflinks	transcript	666881	668109	1000	-	.	gene_id "CUFF.1051"; transcript_id "CUFF.1051.1"; FPKM "1.0000000000"; frac "0.000000"; conf_lo "1.000000"; conf_hi "1.000000"; cov "0.030840";
Scaffold12	Cufflinks	exon	666881	666952	1000	-	.	gene_id "CUFF.1051"; transcript_id "CUFF.1051.1"; exon_number "1"; FPKM "1.0000000000"; frac "0.000000"; conf_lo "1.000000"; conf_hi "1.000000"; cov "0.030840";
Scaffold12	Cufflinks	exon	667013	667186	1000	-	.	gene_id "CUFF.1051"; transcript_id "CUFF.1051.1"; exon_number "2"; FPKM "1.0000000000"; frac "0.000000"; conf_lo "1.000000"; conf_hi "1.000000"; cov "0.030840";
Scaffold12	Cufflinks	exon	667249	668109	1000	-	.	gene_id "CUFF.1051"; transcript_id "CUFF.1051.1"; exon_number "3"; FPKM "1.0000000000"; frac "0.000000"; conf_lo "1.000000"; conf_hi "1.000000"; cov "0.030840";
Scaffold12	Cufflinks	transcript	669433	671011	1000	-	.	gene_id "CUFF.1052"; transcript_id "CUFF.1052.1"; FPKM "1.0000000000"; frac "0.000000"; conf_lo "1.000000"; conf_hi "1.000000"; cov "0.031425";
Scaffold12	Cufflinks	exon	669433	669501	1000	-	.	gene_id "CUFF.1052"; transcript_id "CUFF.1052.1"; exon_number "1"; FPKM "1.0000000000"; frac "0.000000"; conf_lo "1.000000"; conf_hi "1.000000"; cov "0.031425";
Scaffold12	Cufflinks	exon	669617	669781	1000	-	.	gene_id "CUFF.1052"; transcript_id "CUFF.1052.1"; exon_number "2"; FPKM "1.0000000000"; frac "0.000000"; conf_lo "1.000000"; conf_hi "1.000000"; cov "0.031425";
Scaffold12	Cufflinks	exon	670118	671011	1000	-	.	gene_id "CUFF.1052"; transcript_id "CUFF.1052.1"; exon_number "3"; FPKM "1.0000000000"; frac "0.000000"; conf_lo "1.000000"; conf_hi "1.000000"; cov "0.031425";
Scaffold12	Cufflinks	transcript	671121	672383	1000	-	.	gene_id "CUFF.1053"; transcript_id "CUFF.1053.1"; FPKM "1.0000000000"; frac "0.000000"; conf_lo "1.000000"; conf_hi "1.000000"; cov "0.031509";
Scaffold12	Cufflinks	exon	671121	671201	1000	-	.	gene_id "CUFF.1053"; transcript_id "CUFF.1053.1"; exon_number "1"; FPKM "1.0000000000"; frac "0.000000"; conf_lo "1.000000"; conf_hi "1.000000"; cov "0.031509";
Scaffold12	Cufflinks	exon	671266	671436	1000	-	.	gene_id "CUFF.1053"; transcript_id "CUFF.1053.1"; exon_number "2"; FPKM "1.0000000000"; frac "0.000000"; conf_lo "1.000000"; conf_hi "1.000000"; cov "0.031509";
Scaffold12	Cufflinks	exon	671505	672383	1000	-	.	gene_id "CUFF.1053"; transcript_id "CUFF.1053.1"; exon_number "3"; FPKM "1.0000000000"; frac "0.000000"; conf_lo "1.000000"; conf_hi "1.000000"; cov "0.031509";
Scaffold12	Cufflinks	transcript	676135	677541	1000	+	.	gene_id "CUFF.1054"; transcript_id "CUFF.1054.1"; FPKM "1.0000000000"; frac "0.000000"; conf_lo "1.000000"; conf_hi "1.000000"; cov "0.032261";
Scaffold12	Cufflinks	exon	676135	677010	1000	+	.	gene_id "CUFF.1054"; transcript_id "CUFF.1054.1"; exon_number "1"; FPKM "1.0000000000"; frac "0.000000"; conf_lo "1.000000"; conf_hi "1.000000"; cov "0.032261";
Scaffold12	Cufflinks	exon	677085	677255	1000	+	.	gene_id "CUFF.1054"; transcript_id "CUFF.1054.1"; exon_number "2"; FPKM "1.0000000000"; frac "0.000000"; conf_lo "1.000000"; conf_hi "1.000000"; cov "0.032261";
Scaffold12	Cufflinks	exon	677431	677541	1000	+	.	gene_id "CUFF.1054"; transcript_id "CUFF.1054.1"; exon_number "3"; FPKM "1.0000000000"; frac "0.000000"; conf_lo "1.000000"; conf_hi "1.000000"; cov "0.032261";
Scaffold12	Cufflinks	transcript	677646	678906	1000	+	.	gene_id "CUFF.1055"; transcript_id "CUFF.1055.1"; FPKM "1.0000000000"; frac "0.000000"; conf_lo "1.000000"; conf_hi "1.000000"; cov "0.031425";
Scaffold12	Cufflinks	exon	677646	678518	1000	+	.	gene_id "CUFF.1055"; transcript_id "CUFF.1055.1"; exon_number "1"; FPKM "1.0000000000"; frac "0.000000"; conf_lo "1.000000"; conf_hi "1.000000"; cov "0.031425";
Scaffold12	Cufflinks	exon	678597	678761	1000	+	.	gene_id "CUFF.1055"; transcript_id "CUFF.1055.1"; exon_number "2"; FPKM "1.0000000000"; frac "0.000000"; conf_lo "1.000000"; conf_hi "1.000000"; cov "0.031425";
Scaffold12	Cufflinks	exon	678817	678906	1000	+	.	gene_id "CUFF.1055"; transcript_id "CUFF.1055.1"; exon_number "3"; FPKM "1.0000000000"; frac "0.000000"; conf_lo "1.000000"; conf_hi "1.000000"; cov "0.031425";
Scaffold12	Cufflinks	transcript	683704	684972	1000	+	.	gene_id "CUFF.1056"; transcript_id "CUFF.1056.1"; FPKM "1.0000000000"; frac "0.000000"; conf_lo "1.000000"; conf_hi "1.000000"; cov "0.031759";
Scaffold12	Cufflinks	exon	683704	684591	1000	+	.	gene_id "CUFF.1056"; transcript_id "CUFF.1056.1"; exon_number "1"; FPKM "1.0000000000"; frac "0.000000"; conf_lo "1.000000"; conf_hi "1.000000"; cov "0.031759";
Scaffold12	Cufflinks	exon	684660	684827	1000	+	.	gene_id "CUFF.1056"; transcript_id "CUFF.1056.1"; exon_number "2"; FPKM "1.0000000000"; frac "0.000000"; conf_lo "1.000000"; conf_hi "1.000000"; cov "0.031759";
Scaffold12	Cufflinks	exon	684889	684972	1000	+	.	gene_id "CUFF.1056"; transcript_id "CUFF.1056.1"; exon_number "3"; FPKM "1.0000000000"; frac "0.000000"; conf_lo "1.000000"; conf_hi "1.000000"; cov "0.031759";
Scaffold12	Cufflinks	transcript	688766	690034	1000	+	.	gene_id "CUFF.1057"; transcript_id "CUFF.1057.1"; FPKM "1.0000000000"; frac "0.000000"; conf_lo "1.000000"; conf_hi "1.000000"; cov "0.031676";
Scaffold12	Cufflinks	exon	688766	689653	1000	+	.	gene_id "CUFF.1057"; transcript_id "CUFF.1057.1"; exon_number "1"; FPKM "1.0000000000"; frac "0.000000"; conf_lo "1.000000"; conf_hi "1.000000"; cov "0.031676";
Scaffold12	Cufflinks	exon	689722	689886	1000	+	.	gene_id "CUFF.1057"; transcript_id "CUFF.1057.1"; exon_number "2"; FPKM "1.0000000000"; frac "0.000000"; conf_lo "1.000000"; conf_hi "1.000000"; cov "0.031676";
Scaffold12	Cufflinks	exon	689951	690034	1000	+	.	gene_id "CUFF.1057"; transcript_id "CUFF.1057.1"; exon_number "3"; FPKM "1.0000000000"; frac "0.000000"; conf_lo "1.000000"; conf_hi "1.000000"; cov "0.031676";
Scaffold12	Cufflinks	transcript	700350	701589	1000	+	.	gene_id "CUFF.1058"; transcript_id "CUFF.1058.1"; FPKM "1.0000000000"; frac "0.000000"; conf_lo "1.000000"; conf_hi "1.000000"; cov "0.030840";
Scaffold12	Cufflinks	exon	700350	701204	1000	+	.	gene_id "CUFF.1058"; transcript_id "CUFF.1058.1"; exon_number "1"; FPKM "1.0000000000"; frac "0.000000"; conf_lo "1.000000"; conf_hi "1.000000"; cov "0.030840";
Scaffold12	Cufflinks	exon	701266	701439	1000	+	.	gene_id "CUFF.1058"; transcript_id "CUFF.1058.1"; exon_number "2"; FPKM "1.0000000000"; frac "0.000000"; conf_lo "1.000000"; conf_hi "1.000000"; cov "0.030840";
Scaffold12	Cufflinks	exon	701512	701589	1000	+	.	gene_id "CUFF.1058"; transcript_id "CUFF.1058.1"; exon_number "3"; FPKM "1.0000000000"; frac "0.000000"; conf_lo "1.000000"; conf_hi "1.000000"; cov "0.030840";
Scaffold12	Cufflinks	transcript	707533	708874	1000	-	.	gene_id "CUFF.1059"; transcript_id "CUFF.1059.1"; FPKM "1.0000000000"; frac "0.000000"; conf_lo "1.000000"; conf_hi "1.000000"; cov "0.030506";
Scaffold12	Cufflinks	exon	707533	707607	1000	-	.	gene_id "CUFF.1059"; transcript_id "CUFF.1059.1"; exon_number "1"; FPKM "1.0000000000"; frac "0.000000"; conf_lo "1.000000"; conf_hi "1.000000"; cov "0.030506";
Scaffold12	Cufflinks	exon	707671	707829	1000	-	.	gene_id "CUFF.1059"; transcript_id "CUFF.1059.1"; exon_number "2"; FPKM "1.0000000000"; frac "0.000000"; conf_lo "1.000000"; conf_hi "1.000000"; cov "0.030506";
Scaffold12	Cufflinks	exon	708014	708874	1000	-	.	gene_id "CUFF.1059"; transcript_id "CUFF.1059.1"; exon_number "3"; FPKM "1.0000000000"; frac "0.000000"; conf_lo "1.000000"; conf_hi "1.000000"; cov "0.030506";
Scaffold12	Cufflinks	transcript	711800	712984	1000	-	.	gene_id "CUFF.1060"; transcript_id "CUFF.1060.1"; FPKM "1.0000000000"; frac "0.000000"; conf_lo "1.000000"; conf_hi "1.000000"; cov "0.031091";
Scaffold12	Cufflinks	exon	711800	711868	1000	-	.	gene_id "CUFF.1060"; transcript_id "CUFF.1060.1"; exon_number "1"; FPKM "1.0000000000"; frac "0.000000"; conf_lo "1.000000"; conf_hi "1.000000"; cov "0.031091";
Scaffold12	Cufflinks	exon	711938	712984	1000	-	.	gene_id "CUFF.1060"; transcript_id "CUFF.1060.1"; exon_number "2"; FPKM "1.0000000000"; frac "0.000000"; conf_lo "1.000000"; conf_hi "1.000000"; cov "0.031091";
Scaffold12	Cufflinks	transcript	734656	735023	1000	-	.	gene_id "CUFF.1061"; transcript_id "CUFF.1061.1"; FPKM "1.0000000000"; frac "0.000000"; conf_lo "1.000000"; conf_hi "1.000000"; cov "0.010252";
Scaffold12	Cufflinks	exon	734656	735023	1000	-	.	gene_id "CUFF.1061"; transcript_id "CUFF.1061.1"; exon_number "1"; FPKM "1.0000000000"; frac "0.000000"; conf_lo "1.000000"; conf_hi "1.000000"; cov "0.010252";
Scaffold12	Cufflinks	transcript	736347	741563	1000	-	.	gene_id "CUFF.1062"; transcript_id "CUFF.1062.1"; FPKM "1.0000000000"; frac "0.000000"; conf_lo "1.000000"; conf_hi "1.000000"; cov "0.014180";
Scaffold12	Cufflinks	exon	736347	736360	1000	-	.	gene_id "CUFF.1062"; transcript_id "CUFF.1062.1"; exon_number "1"; FPKM "1.0000000000"; frac "0.000000"; conf_lo "1.000000"; conf_hi "1.000000"; cov "0.014180";
Scaffold12	Cufflinks	exon	740892	740917	1000	-	.	gene_id "CUFF.1062"; transcript_id "CUFF.1062.1"; exon_number "2"; FPKM "1.0000000000"; frac "0.000000"; conf_lo "1.000000"; conf_hi "1.000000"; cov "0.014180";
Scaffold12	Cufflinks	exon	740985	741220	1000	-	.	gene_id "CUFF.1062"; transcript_id "CUFF.1062.1"; exon_number "3"; FPKM "1.0000000000"; frac "0.000000"; conf_lo "1.000000"; conf_hi "1.000000"; cov "0.014180";
Scaffold12	Cufflinks	exon	741308	741563	1000	-	.	gene_id "CUFF.1062"; transcript_id "CUFF.1062.1"; exon_number "4"; FPKM "1.0000000000"; frac "0.000000"; conf_lo "1.000000"; conf_hi "1.000000"; cov "0.014180";
Scaffold12	Cufflinks	transcript	736347	741563	1000	-	.	gene_id "CUFF.1062"; transcript_id "CUFF.1062.2"; FPKM "1.0000000000"; frac "0.000000"; conf_lo "1.000000"; conf_hi "1.000000"; cov "0.014180";
Scaffold12	Cufflinks	exon	736347	736361	1000	-	.	gene_id "CUFF.1062"; transcript_id "CUFF.1062.2"; exon_number "1"; FPKM "1.0000000000"; frac "0.000000"; conf_lo "1.000000"; conf_hi "1.000000"; cov "0.014180";
Scaffold12	Cufflinks	exon	740893	740918	1000	-	.	gene_id "CUFF.1062"; transcript_id "CUFF.1062.2"; exon_number "2"; FPKM "1.0000000000"; frac "0.000000"; conf_lo "1.000000"; conf_hi "1.000000"; cov "0.014180";
Scaffold12	Cufflinks	exon	740986	741220	1000	-	.	gene_id "CUFF.1062"; transcript_id "CUFF.1062.2"; exon_number "3"; FPKM "1.0000000000"; frac "0.000000"; conf_lo "1.000000"; conf_hi "1.000000"; cov "0.014180";
Scaffold12	Cufflinks	exon	741308	741563	1000	-	.	gene_id "CUFF.1062"; transcript_id "CUFF.1062.2"; exon_number "4"; FPKM "1.0000000000"; frac "0.000000"; conf_lo "1.000000"; conf_hi "1.000000"; cov "0.014180";
Scaffold12	Cufflinks	transcript	742094	761801	1000	-	.	gene_id "CUFF.1063"; transcript_id "CUFF.1063.1"; FPKM "1.0000000000"; frac "0.000000"; conf_lo "1.000000"; conf_hi "1.000000"; cov "0.031639";
Scaffold12	Cufflinks	exon	742094	742322	1000	-	.	gene_id "CUFF.1063"; transcript_id "CUFF.1063.1"; exon_number "1"; FPKM "1.0000000000"; frac "0.000000"; conf_lo "1.000000"; conf_hi "1.000000"; cov "0.031639";
Scaffold12	Cufflinks	exon	745076	746162	1000	-	.	gene_id "CUFF.1063"; transcript_id "CUFF.1063.1"; exon_number "2"; FPKM "1.0000000000"; frac "0.000000"; conf_lo "1.000000"; conf_hi "1.000000"; cov "0.031639";
Scaffold12	Cufflinks	exon	760157	760246	1000	-	.	gene_id "CUFF.1063"; transcript_id "CUFF.1063.1"; exon_number "3"; FPKM "1.0000000000"; frac "0.000000"; conf_lo "1.000000"; conf_hi "1.000000"; cov "0.031639";
Scaffold12	Cufflinks	exon	760613	761003	1000	-	.	gene_id "CUFF.1063"; transcript_id "CUFF.1063.1"; exon_number "4"; FPKM "1.0000000000"; frac "0.000000"; conf_lo "1.000000"; conf_hi "1.000000"; cov "0.031639";
Scaffold12	Cufflinks	exon	761634	761801	1000	-	.	gene_id "CUFF.1063"; transcript_id "CUFF.1063.1"; exon_number "5"; FPKM "1.0000000000"; frac "0.000000"; conf_lo "1.000000"; conf_hi "1.000000"; cov "0.031639";
Scaffold12	Cufflinks	transcript	742094	746057	1000	-	.	gene_id "CUFF.1063"; transcript_id "CUFF.1063.2"; FPKM "1.0000000000"; frac "0.000000"; conf_lo "1.000000"; conf_hi "1.000000"; cov "0.031639";
Scaffold12	Cufflinks	exon	742094	742322	1000	-	.	gene_id "CUFF.1063"; transcript_id "CUFF.1063.2"; exon_number "1"; FPKM "1.0000000000"; frac "0.000000"; conf_lo "1.000000"; conf_hi "1.000000"; cov "0.031639";
Scaffold12	Cufflinks	exon	745124	745873	1000	-	.	gene_id "CUFF.1063"; transcript_id "CUFF.1063.2"; exon_number "2"; FPKM "1.0000000000"; frac "0.000000"; conf_lo "1.000000"; conf_hi "1.000000"; cov "0.031639";
Scaffold12	Cufflinks	exon	745940	746057	1000	-	.	gene_id "CUFF.1063"; transcript_id "CUFF.1063.2"; exon_number "3"; FPKM "1.0000000000"; frac "0.000000"; conf_lo "1.000000"; conf_hi "1.000000"; cov "0.031639";
Scaffold12	Cufflinks	transcript	759785	760870	1000	-	.	gene_id "CUFF.1063"; transcript_id "CUFF.1063.3"; FPKM "1.0000000000"; frac "0.000000"; conf_lo "1.000000"; conf_hi "1.000000"; cov "0.031639";
Scaffold12	Cufflinks	exon	759785	759787	1000	-	.	gene_id "CUFF.1063"; transcript_id "CUFF.1063.3"; exon_number "1"; FPKM "1.0000000000"; frac "0.000000"; conf_lo "1.000000"; conf_hi "1.000000"; cov "0.031639";
Scaffold12	Cufflinks	exon	760157	760246	1000	-	.	gene_id "CUFF.1063"; transcript_id "CUFF.1063.3"; exon_number "2"; FPKM "1.0000000000"; frac "0.000000"; conf_lo "1.000000"; conf_hi "1.000000"; cov "0.031639";
Scaffold12	Cufflinks	exon	760613	760870	1000	-	.	gene_id "CUFF.1063"; transcript_id "CUFF.1063.3"; exon_number "3"; FPKM "1.0000000000"; frac "0.000000"; conf_lo "1.000000"; conf_hi "1.000000"; cov "0.031639";
Scaffold12	Cufflinks	transcript	766879	787985	250	-	.	gene_id "CUFF.1064"; transcript_id "CUFF.1064.1"; FPKM "0.2500000000"; frac "0.000000"; conf_lo "0.250000"; conf_hi "0.250000"; cov "0.014586";
Scaffold12	Cufflinks	exon	766879	768427	250	-	.	gene_id "CUFF.1064"; transcript_id "CUFF.1064.1"; exon_number "1"; FPKM "0.2500000000"; frac "0.000000"; conf_lo "0.250000"; conf_hi "0.250000"; cov "0.014586";
Scaffold12	Cufflinks	exon	768503	769000	250	-	.	gene_id "CUFF.1064"; transcript_id "CUFF.1064.1"; exon_number "2"; FPKM "0.2500000000"; frac "0.000000"; conf_lo "0.250000"; conf_hi "0.250000"; cov "0.014586";
Scaffold12	Cufflinks	exon	775330	775491	250	-	.	gene_id "CUFF.1064"; transcript_id "CUFF.1064.1"; exon_number "3"; FPKM "0.2500000000"; frac "0.000000"; conf_lo "0.250000"; conf_hi "0.250000"; cov "0.014586";
Scaffold12	Cufflinks	exon	775561	776305	250	-	.	gene_id "CUFF.1064"; transcript_id "CUFF.1064.1"; exon_number "4"; FPKM "0.2500000000"; frac "0.000000"; conf_lo "0.250000"; conf_hi "0.250000"; cov "0.014586";
Scaffold12	Cufflinks	exon	782195	783218	250	-	.	gene_id "CUFF.1064"; transcript_id "CUFF.1064.1"; exon_number "5"; FPKM "0.2500000000"; frac "0.000000"; conf_lo "0.250000"; conf_hi "0.250000"; cov "0.014586";
Scaffold12	Cufflinks	exon	783549	783861	250	-	.	gene_id "CUFF.1064"; transcript_id "CUFF.1064.1"; exon_number "6"; FPKM "0.2500000000"; frac "0.000000"; conf_lo "0.250000"; conf_hi "0.250000"; cov "0.014586";
Scaffold12	Cufflinks	exon	787722	787985	250	-	.	gene_id "CUFF.1064"; transcript_id "CUFF.1064.1"; exon_number "7"; FPKM "0.2500000000"; frac "0.000000"; conf_lo "0.250000"; conf_hi "0.250000"; cov "0.014586";
Scaffold12	Cufflinks	transcript	782195	788613	1000	-	.	gene_id "CUFF.1064"; transcript_id "CUFF.1064.2"; FPKM "1.0000000000"; frac "0.000000"; conf_lo "1.000000"; conf_hi "1.000000"; cov "0.058344";
Scaffold12	Cufflinks	exon	782195	783176	1000	-	.	gene_id "CUFF.1064"; transcript_id "CUFF.1064.2"; exon_number "1"; FPKM "1.0000000000"; frac "0.000000"; conf_lo "1.000000"; conf_hi "1.000000"; cov "0.058344";
Scaffold12	Cufflinks	exon	783594	783861	1000	-	.	gene_id "CUFF.1064"; transcript_id "CUFF.1064.2"; exon_number "2"; FPKM "1.0000000000"; frac "0.000000"; conf_lo "1.000000"; conf_hi "1.000000"; cov "0.058344";
Scaffold12	Cufflinks	exon	787722	788613	1000	-	.	gene_id "CUFF.1064"; transcript_id "CUFF.1064.2"; exon_number "3"; FPKM "1.0000000000"; frac "0.000000"; conf_lo "1.000000"; conf_hi "1.000000"; cov "0.058344";
Scaffold12	Cufflinks	transcript	788621	793603	1000	-	.	gene_id "CUFF.1065"; transcript_id "CUFF.1065.1"; FPKM "1.0000000000"; frac "0.000000"; conf_lo "1.000000"; conf_hi "1.000000"; cov "0.018039";
Scaffold12	Cufflinks	exon	788621	788628	1000	-	.	gene_id "CUFF.1065"; transcript_id "CUFF.1065.1"; exon_number "1"; FPKM "1.0000000000"; frac "0.000000"; conf_lo "1.000000"; conf_hi "1.000000"; cov "0.018039";
Scaffold12	Cufflinks	exon	793067	793302	1000	-	.	gene_id "CUFF.1065"; transcript_id "CUFF.1065.1"; exon_number "2"; FPKM "1.0000000000"; frac "0.000000"; conf_lo "1.000000"; conf_hi "1.000000"; cov "0.018039";
Scaffold12	Cufflinks	exon	793392	793603	1000	-	.	gene_id "CUFF.1065"; transcript_id "CUFF.1065.1"; exon_number "3"; FPKM "1.0000000000"; frac "0.000000"; conf_lo "1.000000"; conf_hi "1.000000"; cov "0.018039";
Scaffold12	Cufflinks	transcript	789009	793605	1000	-	.	gene_id "CUFF.1065"; transcript_id "CUFF.1065.2"; FPKM "1.0000000000"; frac "0.000000"; conf_lo "1.000000"; conf_hi "1.000000"; cov "0.018039";
Scaffold12	Cufflinks	exon	789009	789226	1000	-	.	gene_id "CUFF.1065"; transcript_id "CUFF.1065.2"; exon_number "1"; FPKM "1.0000000000"; frac "0.000000"; conf_lo "1.000000"; conf_hi "1.000000"; cov "0.018039";
Scaffold12	Cufflinks	exon	792896	793302	1000	-	.	gene_id "CUFF.1065"; transcript_id "CUFF.1065.2"; exon_number "2"; FPKM "1.0000000000"; frac "0.000000"; conf_lo "1.000000"; conf_hi "1.000000"; cov "0.018039";
Scaffold12	Cufflinks	exon	793392	793605	1000	-	.	gene_id "CUFF.1065"; transcript_id "CUFF.1065.2"; exon_number "3"; FPKM "1.0000000000"; frac "0.000000"; conf_lo "1.000000"; conf_hi "1.000000"; cov "0.018039";
Scaffold12	Cufflinks	transcript	800081	913081	1000	-	.	gene_id "CUFF.1066"; transcript_id "CUFF.1066.1"; FPKM "1.0000000000"; frac "0.000000"; conf_lo "1.000000"; conf_hi "1.000000"; cov "0.100146";
Scaffold12	Cufflinks	exon	800081	805978	1000	-	.	gene_id "CUFF.1066"; transcript_id "CUFF.1066.1"; exon_number "1"; FPKM "1.0000000000"; frac "0.000000"; conf_lo "1.000000"; conf_hi "1.000000"; cov "0.100146";
Scaffold12	Cufflinks	exon	810002	812070	1000	-	.	gene_id "CUFF.1066"; transcript_id "CUFF.1066.1"; exon_number "2"; FPKM "1.0000000000"; frac "0.000000"; conf_lo "1.000000"; conf_hi "1.000000"; cov "0.100146";
Scaffold12	Cufflinks	exon	818362	818616	1000	-	.	gene_id "CUFF.1066"; transcript_id "CUFF.1066.1"; exon_number "3"; FPKM "1.0000000000"; frac "0.000000"; conf_lo "1.000000"; conf_hi "1.000000"; cov "0.100146";
Scaffold12	Cufflinks	exon	818709	818994	1000	-	.	gene_id "CUFF.1066"; transcript_id "CUFF.1066.1"; exon_number "4"; FPKM "1.0000000000"; frac "0.000000"; conf_lo "1.000000"; conf_hi "1.000000"; cov "0.100146";
Scaffold12	Cufflinks	exon	822686	822813	1000	-	.	gene_id "CUFF.1066"; transcript_id "CUFF.1066.1"; exon_number "5"; FPKM "1.0000000000"; frac "0.000000"; conf_lo "1.000000"; conf_hi "1.000000"; cov "0.100146";
Scaffold12	Cufflinks	exon	826433	826558	1000	-	.	gene_id "CUFF.1066"; transcript_id "CUFF.1066.1"; exon_number "6"; FPKM "1.0000000000"; frac "0.000000"; conf_lo "1.000000"; conf_hi "1.000000"; cov "0.100146";
Scaffold12	Cufflinks	exon	906638	907119	1000	-	.	gene_id "CUFF.1066"; transcript_id "CUFF.1066.1"; exon_number "7"; FPKM "1.0000000000"; frac "0.000000"; conf_lo "1.000000"; conf_hi "1.000000"; cov "0.100146";
Scaffold12	Cufflinks	exon	912474	912720	1000	-	.	gene_id "CUFF.1066"; transcript_id "CUFF.1066.1"; exon_number "8"; FPKM "1.0000000000"; frac "0.000000"; conf_lo "1.000000"; conf_hi "1.000000"; cov "0.100146";
Scaffold12	Cufflinks	exon	912836	913081	1000	-	.	gene_id "CUFF.1066"; transcript_id "CUFF.1066.1"; exon_number "9"; FPKM "1.0000000000"; frac "0.000000"; conf_lo "1.000000"; conf_hi "1.000000"; cov "0.100146";
Scaffold12	Cufflinks	transcript	800081	913081	1000	-	.	gene_id "CUFF.1066"; transcript_id "CUFF.1066.2"; FPKM "1.0000000000"; frac "0.000000"; conf_lo "1.000000"; conf_hi "1.000000"; cov "0.100146";
Scaffold12	Cufflinks	exon	800081	805978	1000	-	.	gene_id "CUFF.1066"; transcript_id "CUFF.1066.2"; exon_number "1"; FPKM "1.0000000000"; frac "0.000000"; conf_lo "1.000000"; conf_hi "1.000000"; cov "0.100146";
Scaffold12	Cufflinks	exon	810002	812070	1000	-	.	gene_id "CUFF.1066"; transcript_id "CUFF.1066.2"; exon_number "2"; FPKM "1.0000000000"; frac "0.000000"; conf_lo "1.000000"; conf_hi "1.000000"; cov "0.100146";
Scaffold12	Cufflinks	exon	818362	818616	1000	-	.	gene_id "CUFF.1066"; transcript_id "CUFF.1066.2"; exon_number "3"; FPKM "1.0000000000"; frac "0.000000"; conf_lo "1.000000"; conf_hi "1.000000"; cov "0.100146";
Scaffold12	Cufflinks	exon	818709	818990	1000	-	.	gene_id "CUFF.1066"; transcript_id "CUFF.1066.2"; exon_number "4"; FPKM "1.0000000000"; frac "0.000000"; conf_lo "1.000000"; conf_hi "1.000000"; cov "0.100146";
Scaffold12	Cufflinks	exon	822682	822813	1000	-	.	gene_id "CUFF.1066"; transcript_id "CUFF.1066.2"; exon_number "5"; FPKM "1.0000000000"; frac "0.000000"; conf_lo "1.000000"; conf_hi "1.000000"; cov "0.100146";
Scaffold12	Cufflinks	exon	826433	826558	1000	-	.	gene_id "CUFF.1066"; transcript_id "CUFF.1066.2"; exon_number "6"; FPKM "1.0000000000"; frac "0.000000"; conf_lo "1.000000"; conf_hi "1.000000"; cov "0.100146";
Scaffold12	Cufflinks	exon	906638	907119	1000	-	.	gene_id "CUFF.1066"; transcript_id "CUFF.1066.2"; exon_number "7"; FPKM "1.0000000000"; frac "0.000000"; conf_lo "1.000000"; conf_hi "1.000000"; cov "0.100146";
Scaffold12	Cufflinks	exon	912474	913081	1000	-	.	gene_id "CUFF.1066"; transcript_id "CUFF.1066.2"; exon_number "8"; FPKM "1.0000000000"; frac "0.000000"; conf_lo "1.000000"; conf_hi "1.000000"; cov "0.100146";
Scaffold12	Cufflinks	transcript	865313	866170	1000	-	.	gene_id "CUFF.1067"; transcript_id "CUFF.1067.1"; FPKM "1.0000000000"; frac "0.000000"; conf_lo "1.000000"; conf_hi "1.000000"; cov "0.023903";
Scaffold12	Cufflinks	exon	865313	866170	1000	-	.	gene_id "CUFF.1067"; transcript_id "CUFF.1067.1"; exon_number "1"; FPKM "1.0000000000"; frac "0.000000"; conf_lo "1.000000"; conf_hi "1.000000"; cov "0.023903";
Scaffold12	Cufflinks	transcript	923793	941957	1000	-	.	gene_id "CUFF.1068"; transcript_id "CUFF.1068.1"; FPKM "1.0000000000"; frac "0.000000"; conf_lo "1.000000"; conf_hi "1.000000"; cov "0.101839";
Scaffold12	Cufflinks	exon	923793	924668	1000	-	.	gene_id "CUFF.1068"; transcript_id "CUFF.1068.1"; exon_number "1"; FPKM "1.0000000000"; frac "0.000000"; conf_lo "1.000000"; conf_hi "1.000000"; cov "0.101839";
Scaffold12	Cufflinks	exon	928082	928875	1000	-	.	gene_id "CUFF.1068"; transcript_id "CUFF.1068.1"; exon_number "2"; FPKM "1.0000000000"; frac "0.000000"; conf_lo "1.000000"; conf_hi "1.000000"; cov "0.101839";
Scaffold12	Cufflinks	exon	931571	933892	1000	-	.	gene_id "CUFF.1068"; transcript_id "CUFF.1068.1"; exon_number "3"; FPKM "1.0000000000"; frac "0.000000"; conf_lo "1.000000"; conf_hi "1.000000"; cov "0.101839";
Scaffold12	Cufflinks	exon	940055	941727	1000	-	.	gene_id "CUFF.1068"; transcript_id "CUFF.1068.1"; exon_number "4"; FPKM "1.0000000000"; frac "0.000000"; conf_lo "1.000000"; conf_hi "1.000000"; cov "0.101839";
Scaffold12	Cufflinks	exon	941874	941957	1000	-	.	gene_id "CUFF.1068"; transcript_id "CUFF.1068.1"; exon_number "5"; FPKM "1.0000000000"; frac "0.000000"; conf_lo "1.000000"; conf_hi "1.000000"; cov "0.101839";
Scaffold12	Cufflinks	transcript	935535	936306	1000	+	.	gene_id "CUFF.1069"; transcript_id "CUFF.1069.1"; FPKM "1.0000000000"; frac "0.000000"; conf_lo "1.000000"; conf_hi "1.000000"; cov "0.021507";
Scaffold12	Cufflinks	exon	935535	936306	1000	+	.	gene_id "CUFF.1069"; transcript_id "CUFF.1069.1"; exon_number "1"; FPKM "1.0000000000"; frac "0.000000"; conf_lo "1.000000"; conf_hi "1.000000"; cov "0.021507";
Scaffold12	Cufflinks	transcript	943125	944604	1000	-	.	gene_id "CUFF.1070"; transcript_id "CUFF.1070.1"; FPKM "1.0000000000"; frac "0.000000"; conf_lo "1.000000"; conf_hi "1.000000"; cov "0.028333";
Scaffold12	Cufflinks	exon	943125	943348	1000	-	.	gene_id "CUFF.1070"; transcript_id "CUFF.1070.1"; exon_number "1"; FPKM "1.0000000000"; frac "0.000000"; conf_lo "1.000000"; conf_hi "1.000000"; cov "0.028333";
Scaffold12	Cufflinks	exon	943455	943915	1000	-	.	gene_id "CUFF.1070"; transcript_id "CUFF.1070.1"; exon_number "2"; FPKM "1.0000000000"; frac "0.000000"; conf_lo "1.000000"; conf_hi "1.000000"; cov "0.028333";
Scaffold12	Cufflinks	exon	944273	944604	1000	-	.	gene_id "CUFF.1070"; transcript_id "CUFF.1070.1"; exon_number "3"; FPKM "1.0000000000"; frac "0.000000"; conf_lo "1.000000"; conf_hi "1.000000"; cov "0.028333";
Scaffold12	Cufflinks	transcript	948472	960714	1000	+	.	gene_id "CUFF.1071"; transcript_id "CUFF.1071.1"; FPKM "1.0000000000"; frac "0.000000"; conf_lo "1.000000"; conf_hi "1.000000"; cov "0.041120";
Scaffold12	Cufflinks	exon	948472	949142	1000	+	.	gene_id "CUFF.1071"; transcript_id "CUFF.1071.1"; exon_number "1"; FPKM "1.0000000000"; frac "0.000000"; conf_lo "1.000000"; conf_hi "1.000000"; cov "0.041120";
Scaffold12	Cufflinks	exon	949211	949634	1000	+	.	gene_id "CUFF.1071"; transcript_id "CUFF.1071.1"; exon_number "2"; FPKM "1.0000000000"; frac "0.000000"; conf_lo "1.000000"; conf_hi "1.000000"; cov "0.041120";
Scaffold12	Cufflinks	exon	959490	959631	1000	+	.	gene_id "CUFF.1071"; transcript_id "CUFF.1071.1"; exon_number "3"; FPKM "1.0000000000"; frac "0.000000"; conf_lo "1.000000"; conf_hi "1.000000"; cov "0.041120";
Scaffold12	Cufflinks	exon	959704	960714	1000	+	.	gene_id "CUFF.1071"; transcript_id "CUFF.1071.1"; exon_number "4"; FPKM "1.0000000000"; frac "0.000000"; conf_lo "1.000000"; conf_hi "1.000000"; cov "0.041120";
Scaffold12	Cufflinks	transcript	960694	984053	1000	-	.	gene_id "CUFF.1072"; transcript_id "CUFF.1072.1"; FPKM "1.0000000000"; frac "0.000000"; conf_lo "1.000000"; conf_hi "1.000000"; cov "0.041120";
Scaffold12	Cufflinks	exon	960694	960708	1000	-	.	gene_id "CUFF.1072"; transcript_id "CUFF.1072.1"; exon_number "1"; FPKM "1.0000000000"; frac "0.000000"; conf_lo "1.000000"; conf_hi "1.000000"; cov "0.041120";
Scaffold12	Cufflinks	exon	966508	967322	1000	-	.	gene_id "CUFF.1072"; transcript_id "CUFF.1072.1"; exon_number "2"; FPKM "1.0000000000"; frac "0.000000"; conf_lo "1.000000"; conf_hi "1.000000"; cov "0.041120";
Scaffold12	Cufflinks	exon	977991	978206	1000	-	.	gene_id "CUFF.1072"; transcript_id "CUFF.1072.1"; exon_number "3"; FPKM "1.0000000000"; frac "0.000000"; conf_lo "1.000000"; conf_hi "1.000000"; cov "0.041120";
Scaffold12	Cufflinks	exon	984044	984053	1000	-	.	gene_id "CUFF.1072"; transcript_id "CUFF.1072.1"; exon_number "4"; FPKM "1.0000000000"; frac "0.000000"; conf_lo "1.000000"; conf_hi "1.000000"; cov "0.041120";
Scaffold12	Cufflinks	transcript	1023391	1033730	1000	+	.	gene_id "CUFF.1073"; transcript_id "CUFF.1073.1"; FPKM "1.0000000000"; frac "0.000000"; conf_lo "1.000000"; conf_hi "1.000000"; cov "0.075985";
Scaffold12	Cufflinks	exon	1023391	1023651	1000	+	.	gene_id "CUFF.1073"; transcript_id "CUFF.1073.1"; exon_number "1"; FPKM "1.0000000000"; frac "0.000000"; conf_lo "1.000000"; conf_hi "1.000000"; cov "0.075985";
Scaffold12	Cufflinks	exon	1023912	1027970	1000	+	.	gene_id "CUFF.1073"; transcript_id "CUFF.1073.1"; exon_number "2"; FPKM "1.0000000000"; frac "0.000000"; conf_lo "1.000000"; conf_hi "1.000000"; cov "0.075985";
Scaffold12	Cufflinks	exon	1030143	1030381	1000	+	.	gene_id "CUFF.1073"; transcript_id "CUFF.1073.1"; exon_number "3"; FPKM "1.0000000000"; frac "0.000000"; conf_lo "1.000000"; conf_hi "1.000000"; cov "0.075985";
Scaffold12	Cufflinks	exon	1030447	1031799	1000	+	.	gene_id "CUFF.1073"; transcript_id "CUFF.1073.1"; exon_number "4"; FPKM "1.0000000000"; frac "0.000000"; conf_lo "1.000000"; conf_hi "1.000000"; cov "0.075985";
Scaffold12	Cufflinks	exon	1031861	1031964	1000	+	.	gene_id "CUFF.1073"; transcript_id "CUFF.1073.1"; exon_number "5"; FPKM "1.0000000000"; frac "0.000000"; conf_lo "1.000000"; conf_hi "1.000000"; cov "0.075985";
Scaffold12	Cufflinks	exon	1033048	1033148	1000	+	.	gene_id "CUFF.1073"; transcript_id "CUFF.1073.1"; exon_number "6"; FPKM "1.0000000000"; frac "0.000000"; conf_lo "1.000000"; conf_hi "1.000000"; cov "0.075985";
Scaffold12	Cufflinks	exon	1033226	1033730	1000	+	.	gene_id "CUFF.1073"; transcript_id "CUFF.1073.1"; exon_number "7"; FPKM "1.0000000000"; frac "0.000000"; conf_lo "1.000000"; conf_hi "1.000000"; cov "0.075985";
Scaffold12	Cufflinks	transcript	1026672	1030356	1000	+	.	gene_id "CUFF.1073"; transcript_id "CUFF.1073.2"; FPKM "1.0000000000"; frac "0.000000"; conf_lo "1.000000"; conf_hi "1.000000"; cov "0.075985";
Scaffold12	Cufflinks	exon	1026672	1028044	1000	+	.	gene_id "CUFF.1073"; transcript_id "CUFF.1073.2"; exon_number "1"; FPKM "1.0000000000"; frac "0.000000"; conf_lo "1.000000"; conf_hi "1.000000"; cov "0.075985";
Scaffold12	Cufflinks	exon	1030118	1030356	1000	+	.	gene_id "CUFF.1073"; transcript_id "CUFF.1073.2"; exon_number "2"; FPKM "1.0000000000"; frac "0.000000"; conf_lo "1.000000"; conf_hi "1.000000"; cov "0.075985";
Scaffold12	Cufflinks	transcript	1030466	1033730	1000	+	.	gene_id "CUFF.1073"; transcript_id "CUFF.1073.3"; FPKM "1.0000000000"; frac "0.000000"; conf_lo "1.000000"; conf_hi "1.000000"; cov "0.075985";
Scaffold12	Cufflinks	exon	1030466	1031799	1000	+	.	gene_id "CUFF.1073"; transcript_id "CUFF.1073.3"; exon_number "1"; FPKM "1.0000000000"; frac "0.000000"; conf_lo "1.000000"; conf_hi "1.000000"; cov "0.075985";
Scaffold12	Cufflinks	exon	1031861	1032007	1000	+	.	gene_id "CUFF.1073"; transcript_id "CUFF.1073.3"; exon_number "2"; FPKM "1.0000000000"; frac "0.000000"; conf_lo "1.000000"; conf_hi "1.000000"; cov "0.075985";
Scaffold12	Cufflinks	exon	1033028	1033730	1000	+	.	gene_id "CUFF.1073"; transcript_id "CUFF.1073.3"; exon_number "3"; FPKM "1.0000000000"; frac "0.000000"; conf_lo "1.000000"; conf_hi "1.000000"; cov "0.075985";
Scaffold12	Cufflinks	transcript	1043714	1057499	1000	-	.	gene_id "CUFF.1074"; transcript_id "CUFF.1074.1"; FPKM "1.0000000000"; frac "0.000000"; conf_lo "1.000000"; conf_hi "1.000000"; cov "0.067435";
Scaffold12	Cufflinks	exon	1043714	1045290	1000	-	.	gene_id "CUFF.1074"; transcript_id "CUFF.1074.1"; exon_number "1"; FPKM "1.0000000000"; frac "0.000000"; conf_lo "1.000000"; conf_hi "1.000000"; cov "0.067435";
Scaffold12	Cufflinks	exon	1050072	1050207	1000	-	.	gene_id "CUFF.1074"; transcript_id "CUFF.1074.1"; exon_number "2"; FPKM "1.0000000000"; frac "0.000000"; conf_lo "1.000000"; conf_hi "1.000000"; cov "0.067435";
Scaffold12	Cufflinks	exon	1050317	1051409	1000	-	.	gene_id "CUFF.1074"; transcript_id "CUFF.1074.1"; exon_number "3"; FPKM "1.0000000000"; frac "0.000000"; conf_lo "1.000000"; conf_hi "1.000000"; cov "0.067435";
Scaffold12	Cufflinks	exon	1056718	1057032	1000	-	.	gene_id "CUFF.1074"; transcript_id "CUFF.1074.1"; exon_number "4"; FPKM "1.0000000000"; frac "0.000000"; conf_lo "1.000000"; conf_hi "1.000000"; cov "0.067435";
Scaffold12	Cufflinks	exon	1057125	1057499	1000	-	.	gene_id "CUFF.1074"; transcript_id "CUFF.1074.1"; exon_number "5"; FPKM "1.0000000000"; frac "0.000000"; conf_lo "1.000000"; conf_hi "1.000000"; cov "0.067435";
Scaffold12	Cufflinks	transcript	1043714	1057499	1000	-	.	gene_id "CUFF.1074"; transcript_id "CUFF.1074.2"; FPKM "1.0000000000"; frac "0.000000"; conf_lo "1.000000"; conf_hi "1.000000"; cov "0.067435";
Scaffold12	Cufflinks	exon	1043714	1045292	1000	-	.	gene_id "CUFF.1074"; transcript_id "CUFF.1074.2"; exon_number "1"; FPKM "1.0000000000"; frac "0.000000"; conf_lo "1.000000"; conf_hi "1.000000"; cov "0.067435";
Scaffold12	Cufflinks	exon	1050074	1050208	1000	-	.	gene_id "CUFF.1074"; transcript_id "CUFF.1074.2"; exon_number "2"; FPKM "1.0000000000"; frac "0.000000"; conf_lo "1.000000"; conf_hi "1.000000"; cov "0.067435";
Scaffold12	Cufflinks	exon	1050318	1051409	1000	-	.	gene_id "CUFF.1074"; transcript_id "CUFF.1074.2"; exon_number "3"; FPKM "1.0000000000"; frac "0.000000"; conf_lo "1.000000"; conf_hi "1.000000"; cov "0.067435";
Scaffold12	Cufflinks	exon	1056718	1057032	1000	-	.	gene_id "CUFF.1074"; transcript_id "CUFF.1074.2"; exon_number "4"; FPKM "1.0000000000"; frac "0.000000"; conf_lo "1.000000"; conf_hi "1.000000"; cov "0.067435";
Scaffold12	Cufflinks	exon	1057125	1057499	1000	-	.	gene_id "CUFF.1074"; transcript_id "CUFF.1074.2"; exon_number "5"; FPKM "1.0000000000"; frac "0.000000"; conf_lo "1.000000"; conf_hi "1.000000"; cov "0.067435";
Scaffold12	Cufflinks	transcript	1043714	1057499	1000	-	.	gene_id "CUFF.1074"; transcript_id "CUFF.1074.3"; FPKM "1.0000000000"; frac "0.000000"; conf_lo "1.000000"; conf_hi "1.000000"; cov "0.067435";
Scaffold12	Cufflinks	exon	1043714	1045290	1000	-	.	gene_id "CUFF.1074"; transcript_id "CUFF.1074.3"; exon_number "1"; FPKM "1.0000000000"; frac "0.000000"; conf_lo "1.000000"; conf_hi "1.000000"; cov "0.067435";
Scaffold12	Cufflinks	exon	1050072	1050207	1000	-	.	gene_id "CUFF.1074"; transcript_id "CUFF.1074.3"; exon_number "2"; FPKM "1.0000000000"; frac "0.000000"; conf_lo "1.000000"; conf_hi "1.000000"; cov "0.067435";
Scaffold12	Cufflinks	exon	1050317	1051408	1000	-	.	gene_id "CUFF.1074"; transcript_id "CUFF.1074.3"; exon_number "3"; FPKM "1.0000000000"; frac "0.000000"; conf_lo "1.000000"; conf_hi "1.000000"; cov "0.067435";
Scaffold12	Cufflinks	exon	1056717	1057032	1000	-	.	gene_id "CUFF.1074"; transcript_id "CUFF.1074.3"; exon_number "4"; FPKM "1.0000000000"; frac "0.000000"; conf_lo "1.000000"; conf_hi "1.000000"; cov "0.067435";
Scaffold12	Cufflinks	exon	1057125	1057499	1000	-	.	gene_id "CUFF.1074"; transcript_id "CUFF.1074.3"; exon_number "5"; FPKM "1.0000000000"; frac "0.000000"; conf_lo "1.000000"; conf_hi "1.000000"; cov "0.067435";
Scaffold12	Cufflinks	transcript	1043714	1051408	1000	-	.	gene_id "CUFF.1074"; transcript_id "CUFF.1074.4"; FPKM "1.0000000000"; frac "0.000000"; conf_lo "1.000000"; conf_hi "1.000000"; cov "0.067435";
Scaffold12	Cufflinks	exon	1043714	1045172	1000	-	.	gene_id "CUFF.1074"; transcript_id "CUFF.1074.4"; exon_number "1"; FPKM "1.0000000000"; frac "0.000000"; conf_lo "1.000000"; conf_hi "1.000000"; cov "0.067435";
Scaffold12	Cufflinks	exon	1050072	1050207	1000	-	.	gene_id "CUFF.1074"; transcript_id "CUFF.1074.4"; exon_number "2"; FPKM "1.0000000000"; frac "0.000000"; conf_lo "1.000000"; conf_hi "1.000000"; cov "0.067435";
Scaffold12	Cufflinks	exon	1050317	1051408	1000	-	.	gene_id "CUFF.1074"; transcript_id "CUFF.1074.4"; exon_number "3"; FPKM "1.0000000000"; frac "0.000000"; conf_lo "1.000000"; conf_hi "1.000000"; cov "0.067435";
Scaffold12	Cufflinks	transcript	1058662	1062128	1000	+	.	gene_id "CUFF.1075"; transcript_id "CUFF.1075.1"; FPKM "1.0000000000"; frac "0.000000"; conf_lo "1.000000"; conf_hi "1.000000"; cov "0.053359";
Scaffold12	Cufflinks	exon	1058662	1058799	1000	+	.	gene_id "CUFF.1075"; transcript_id "CUFF.1075.1"; exon_number "1"; FPKM "1.0000000000"; frac "0.000000"; conf_lo "1.000000"; conf_hi "1.000000"; cov "0.053359";
Scaffold12	Cufflinks	exon	1058857	1061564	1000	+	.	gene_id "CUFF.1075"; transcript_id "CUFF.1075.1"; exon_number "2"; FPKM "1.0000000000"; frac "0.000000"; conf_lo "1.000000"; conf_hi "1.000000"; cov "0.053359";
Scaffold12	Cufflinks	exon	1061652	1062128	1000	+	.	gene_id "CUFF.1075"; transcript_id "CUFF.1075.1"; exon_number "3"; FPKM "1.0000000000"; frac "0.000000"; conf_lo "1.000000"; conf_hi "1.000000"; cov "0.053359";
Scaffold12	Cufflinks	transcript	1065258	1066505	1000	-	.	gene_id "CUFF.1076"; transcript_id "CUFF.1076.1"; FPKM "1.0000000000"; frac "0.000000"; conf_lo "1.000000"; conf_hi "1.000000"; cov "0.031314";
Scaffold12	Cufflinks	exon	1065258	1065879	1000	-	.	gene_id "CUFF.1076"; transcript_id "CUFF.1076.1"; exon_number "1"; FPKM "1.0000000000"; frac "0.000000"; conf_lo "1.000000"; conf_hi "1.000000"; cov "0.031314";
Scaffold12	Cufflinks	exon	1065949	1066505	1000	-	.	gene_id "CUFF.1076"; transcript_id "CUFF.1076.1"; exon_number "2"; FPKM "1.0000000000"; frac "0.000000"; conf_lo "1.000000"; conf_hi "1.000000"; cov "0.031314";
Scaffold12	Cufflinks	transcript	1065258	1066412	1000	-	.	gene_id "CUFF.1076"; transcript_id "CUFF.1076.2"; FPKM "1.0000000000"; frac "0.000000"; conf_lo "1.000000"; conf_hi "1.000000"; cov "0.031314";
Scaffold12	Cufflinks	exon	1065258	1065881	1000	-	.	gene_id "CUFF.1076"; transcript_id "CUFF.1076.2"; exon_number "1"; FPKM "1.0000000000"; frac "0.000000"; conf_lo "1.000000"; conf_hi "1.000000"; cov "0.031314";
Scaffold12	Cufflinks	exon	1065951	1066412	1000	-	.	gene_id "CUFF.1076"; transcript_id "CUFF.1076.2"; exon_number "2"; FPKM "1.0000000000"; frac "0.000000"; conf_lo "1.000000"; conf_hi "1.000000"; cov "0.031314";
Scaffold12	Cufflinks	transcript	1066552	1069924	1000	+	.	gene_id "CUFF.1077"; transcript_id "CUFF.1077.1"; FPKM "1.0000000000"; frac "0.000000"; conf_lo "1.000000"; conf_hi "1.000000"; cov "0.036746";
Scaffold12	Cufflinks	exon	1066552	1066735	1000	+	.	gene_id "CUFF.1077"; transcript_id "CUFF.1077.1"; exon_number "1"; FPKM "1.0000000000"; frac "0.000000"; conf_lo "1.000000"; conf_hi "1.000000"; cov "0.036746";
Scaffold12	Cufflinks	exon	1066796	1066848	1000	+	.	gene_id "CUFF.1077"; transcript_id "CUFF.1077.1"; exon_number "2"; FPKM "1.0000000000"; frac "0.000000"; conf_lo "1.000000"; conf_hi "1.000000"; cov "0.036746";
Scaffold12	Cufflinks	exon	1068894	1069924	1000	+	.	gene_id "CUFF.1077"; transcript_id "CUFF.1077.1"; exon_number "3"; FPKM "1.0000000000"; frac "0.000000"; conf_lo "1.000000"; conf_hi "1.000000"; cov "0.036746";
Scaffold12	Cufflinks	transcript	1066576	1069924	1000	+	.	gene_id "CUFF.1077"; transcript_id "CUFF.1077.2"; FPKM "1.0000000000"; frac "0.000000"; conf_lo "1.000000"; conf_hi "1.000000"; cov "0.036746";
Scaffold12	Cufflinks	exon	1066576	1066735	1000	+	.	gene_id "CUFF.1077"; transcript_id "CUFF.1077.2"; exon_number "1"; FPKM "1.0000000000"; frac "0.000000"; conf_lo "1.000000"; conf_hi "1.000000"; cov "0.036746";
Scaffold12	Cufflinks	exon	1066796	1066966	1000	+	.	gene_id "CUFF.1077"; transcript_id "CUFF.1077.2"; exon_number "2"; FPKM "1.0000000000"; frac "0.000000"; conf_lo "1.000000"; conf_hi "1.000000"; cov "0.036746";
Scaffold12	Cufflinks	exon	1068880	1069924	1000	+	.	gene_id "CUFF.1077"; transcript_id "CUFF.1077.2"; exon_number "3"; FPKM "1.0000000000"; frac "0.000000"; conf_lo "1.000000"; conf_hi "1.000000"; cov "0.036746";
Scaffold12	Cufflinks	transcript	1069933	1070873	1000	-	.	gene_id "CUFF.1078"; transcript_id "CUFF.1078.1"; FPKM "1.0000000000"; frac "0.000000"; conf_lo "1.000000"; conf_hi "1.000000"; cov "0.022594";
Scaffold12	Cufflinks	exon	1069933	1070873	1000	-	.	gene_id "CUFF.1078"; transcript_id "CUFF.1078.1"; exon_number "1"; FPKM "1.0000000000"; frac "0.000000"; conf_lo "1.000000"; conf_hi "1.000000"; cov "0.022594";
Scaffold12	Cufflinks	transcript	1074166	1074908	1000	-	.	gene_id "CUFF.1079"; transcript_id "CUFF.1079.1"; FPKM "1.0000000000"; frac "0.000000"; conf_lo "1.000000"; conf_hi "1.000000"; cov "0.037838";
Scaffold12	Cufflinks	exon	1074166	1074571	1000	-	.	gene_id "CUFF.1079"; transcript_id "CUFF.1079.1"; exon_number "1"; FPKM "1.0000000000"; frac "0.000000"; conf_lo "1.000000"; conf_hi "1.000000"; cov "0.037838";
Scaffold12	Cufflinks	exon	1074632	1074737	1000	-	.	gene_id "CUFF.1079"; transcript_id "CUFF.1079.1"; exon_number "2"; FPKM "1.0000000000"; frac "0.000000"; conf_lo "1.000000"; conf_hi "1.000000"; cov "0.037838";
Scaffold12	Cufflinks	exon	1074800	1074908	1000	-	.	gene_id "CUFF.1079"; transcript_id "CUFF.1079.1"; exon_number "3"; FPKM "1.0000000000"; frac "0.000000"; conf_lo "1.000000"; conf_hi "1.000000"; cov "0.037838";
Scaffold12	Cufflinks	transcript	1074867	1085638	1000	+	.	gene_id "CUFF.1080"; transcript_id "CUFF.1080.1"; FPKM "1.0000000000"; frac "0.000000"; conf_lo "1.000000"; conf_hi "1.000000"; cov "0.037838";
Scaffold12	Cufflinks	exon	1074867	1075193	1000	+	.	gene_id "CUFF.1080"; transcript_id "CUFF.1080.1"; exon_number "1"; FPKM "1.0000000000"; frac "0.000000"; conf_lo "1.000000"; conf_hi "1.000000"; cov "0.037838";
Scaffold12	Cufflinks	exon	1075428	1075733	1000	+	.	gene_id "CUFF.1080"; transcript_id "CUFF.1080.1"; exon_number "2"; FPKM "1.0000000000"; frac "0.000000"; conf_lo "1.000000"; conf_hi "1.000000"; cov "0.037838";
Scaffold12	Cufflinks	exon	1080991	1081661	1000	+	.	gene_id "CUFF.1080"; transcript_id "CUFF.1080.1"; exon_number "3"; FPKM "1.0000000000"; frac "0.000000"; conf_lo "1.000000"; conf_hi "1.000000"; cov "0.037838";
Scaffold12	Cufflinks	exon	1084699	1085638	1000	+	.	gene_id "CUFF.1080"; transcript_id "CUFF.1080.1"; exon_number "4"; FPKM "1.0000000000"; frac "0.000000"; conf_lo "1.000000"; conf_hi "1.000000"; cov "0.037838";
Scaffold12	Cufflinks	transcript	1074908	1085638	1000	+	.	gene_id "CUFF.1080"; transcript_id "CUFF.1080.2"; FPKM "1.0000000000"; frac "0.000000"; conf_lo "1.000000"; conf_hi "1.000000"; cov "0.037838";
Scaffold12	Cufflinks	exon	1074908	1075193	1000	+	.	gene_id "CUFF.1080"; transcript_id "CUFF.1080.2"; exon_number "1"; FPKM "1.0000000000"; frac "0.000000"; conf_lo "1.000000"; conf_hi "1.000000"; cov "0.037838";
Scaffold12	Cufflinks	exon	1075280	1075733	1000	+	.	gene_id "CUFF.1080"; transcript_id "CUFF.1080.2"; exon_number "2"; FPKM "1.0000000000"; frac "0.000000"; conf_lo "1.000000"; conf_hi "1.000000"; cov "0.037838";
Scaffold12	Cufflinks	exon	1080991	1081661	1000	+	.	gene_id "CUFF.1080"; transcript_id "CUFF.1080.2"; exon_number "3"; FPKM "1.0000000000"; frac "0.000000"; conf_lo "1.000000"; conf_hi "1.000000"; cov "0.037838";
Scaffold12	Cufflinks	exon	1084699	1085638	1000	+	.	gene_id "CUFF.1080"; transcript_id "CUFF.1080.2"; exon_number "4"; FPKM "1.0000000000"; frac "0.000000"; conf_lo "1.000000"; conf_hi "1.000000"; cov "0.037838";
Scaffold12	Cufflinks	transcript	1096281	1096981	1000	+	.	gene_id "CUFF.1081"; transcript_id "CUFF.1081.1"; FPKM "1.0000000000"; frac "0.000000"; conf_lo "1.000000"; conf_hi "1.000000"; cov "0.018015";
Scaffold12	Cufflinks	exon	1096281	1096395	1000	+	.	gene_id "CUFF.1081"; transcript_id "CUFF.1081.1"; exon_number "1"; FPKM "1.0000000000"; frac "0.000000"; conf_lo "1.000000"; conf_hi "1.000000"; cov "0.018015";
Scaffold12	Cufflinks	exon	1096456	1096743	1000	+	.	gene_id "CUFF.1081"; transcript_id "CUFF.1081.1"; exon_number "2"; FPKM "1.0000000000"; frac "0.000000"; conf_lo "1.000000"; conf_hi "1.000000"; cov "0.018015";
Scaffold12	Cufflinks	exon	1096821	1096981	1000	+	.	gene_id "CUFF.1081"; transcript_id "CUFF.1081.1"; exon_number "3"; FPKM "1.0000000000"; frac "0.000000"; conf_lo "1.000000"; conf_hi "1.000000"; cov "0.018015";
Scaffold12	Cufflinks	transcript	1096979	1097839	1000	-	.	gene_id "CUFF.1082"; transcript_id "CUFF.1082.1"; FPKM "1.0000000000"; frac "0.000000"; conf_lo "1.000000"; conf_hi "1.000000"; cov "0.018015";
Scaffold12	Cufflinks	exon	1096979	1097241	1000	-	.	gene_id "CUFF.1082"; transcript_id "CUFF.1082.1"; exon_number "1"; FPKM "1.0000000000"; frac "0.000000"; conf_lo "1.000000"; conf_hi "1.000000"; cov "0.018015";
Scaffold12	Cufflinks	exon	1097297	1097427	1000	-	.	gene_id "CUFF.1082"; transcript_id "CUFF.1082.1"; exon_number "2"; FPKM "1.0000000000"; frac "0.000000"; conf_lo "1.000000"; conf_hi "1.000000"; cov "0.018015";
Scaffold12	Cufflinks	exon	1097510	1097839	1000	-	.	gene_id "CUFF.1082"; transcript_id "CUFF.1082.1"; exon_number "3"; FPKM "1.0000000000"; frac "0.000000"; conf_lo "1.000000"; conf_hi "1.000000"; cov "0.018015";
Scaffold12	Cufflinks	transcript	1098447	1103756	1000	+	.	gene_id "CUFF.1083"; transcript_id "CUFF.1083.1"; FPKM "1.0000000000"; frac "0.000000"; conf_lo "1.000000"; conf_hi "1.000000"; cov "0.030492";
Scaffold12	Cufflinks	exon	1098447	1098575	1000	+	.	gene_id "CUFF.1083"; transcript_id "CUFF.1083.1"; exon_number "1"; FPKM "1.0000000000"; frac "0.000000"; conf_lo "1.000000"; conf_hi "1.000000"; cov "0.030492";
Scaffold12	Cufflinks	exon	1098668	1099329	1000	+	.	gene_id "CUFF.1083"; transcript_id "CUFF.1083.1"; exon_number "2"; FPKM "1.0000000000"; frac "0.000000"; conf_lo "1.000000"; conf_hi "1.000000"; cov "0.030492";
Scaffold12	Cufflinks	exon	1102939	1103256	1000	+	.	gene_id "CUFF.1083"; transcript_id "CUFF.1083.1"; exon_number "3"; FPKM "1.0000000000"; frac "0.000000"; conf_lo "1.000000"; conf_hi "1.000000"; cov "0.030492";
Scaffold12	Cufflinks	exon	1103331	1103514	1000	+	.	gene_id "CUFF.1083"; transcript_id "CUFF.1083.1"; exon_number "4"; FPKM "1.0000000000"; frac "0.000000"; conf_lo "1.000000"; conf_hi "1.000000"; cov "0.030492";
Scaffold12	Cufflinks	exon	1103590	1103756	1000	+	.	gene_id "CUFF.1083"; transcript_id "CUFF.1083.1"; exon_number "5"; FPKM "1.0000000000"; frac "0.000000"; conf_lo "1.000000"; conf_hi "1.000000"; cov "0.030492";
Scaffold12	Cufflinks	transcript	1099332	1103756	1000	+	.	gene_id "CUFF.1083"; transcript_id "CUFF.1083.2"; FPKM "1.0000000000"; frac "0.000000"; conf_lo "1.000000"; conf_hi "1.000000"; cov "0.030492";
Scaffold12	Cufflinks	exon	1099332	1099461	1000	+	.	gene_id "CUFF.1083"; transcript_id "CUFF.1083.2"; exon_number "1"; FPKM "1.0000000000"; frac "0.000000"; conf_lo "1.000000"; conf_hi "1.000000"; cov "0.030492";
Scaffold12	Cufflinks	exon	1102939	1103256	1000	+	.	gene_id "CUFF.1083"; transcript_id "CUFF.1083.2"; exon_number "2"; FPKM "1.0000000000"; frac "0.000000"; conf_lo "1.000000"; conf_hi "1.000000"; cov "0.030492";
Scaffold12	Cufflinks	exon	1103331	1103514	1000	+	.	gene_id "CUFF.1083"; transcript_id "CUFF.1083.2"; exon_number "3"; FPKM "1.0000000000"; frac "0.000000"; conf_lo "1.000000"; conf_hi "1.000000"; cov "0.030492";
Scaffold12	Cufflinks	exon	1103590	1103756	1000	+	.	gene_id "CUFF.1083"; transcript_id "CUFF.1083.2"; exon_number "4"; FPKM "1.0000000000"; frac "0.000000"; conf_lo "1.000000"; conf_hi "1.000000"; cov "0.030492";
Scaffold12	Cufflinks	transcript	1109732	1133461	1000	-	.	gene_id "CUFF.1084"; transcript_id "CUFF.1084.1"; FPKM "1.0000000000"; frac "0.000000"; conf_lo "1.000000"; conf_hi "1.000000"; cov "0.089762";
Scaffold12	Cufflinks	exon	1109732	1110542	1000	-	.	gene_id "CUFF.1084"; transcript_id "CUFF.1084.1"; exon_number "1"; FPKM "1.0000000000"; frac "0.000000"; conf_lo "1.000000"; conf_hi "1.000000"; cov "0.089762";
Scaffold12	Cufflinks	exon	1110612	1110959	1000	-	.	gene_id "CUFF.1084"; transcript_id "CUFF.1084.1"; exon_number "2"; FPKM "1.0000000000"; frac "0.000000"; conf_lo "1.000000"; conf_hi "1.000000"; cov "0.089762";
Scaffold12	Cufflinks	exon	1113416	1113726	1000	-	.	gene_id "CUFF.1084"; transcript_id "CUFF.1084.1"; exon_number "3"; FPKM "1.0000000000"; frac "0.000000"; conf_lo "1.000000"; conf_hi "1.000000"; cov "0.089762";
Scaffold12	Cufflinks	exon	1113907	1114004	1000	-	.	gene_id "CUFF.1084"; transcript_id "CUFF.1084.1"; exon_number "4"; FPKM "1.0000000000"; frac "0.000000"; conf_lo "1.000000"; conf_hi "1.000000"; cov "0.089762";
Scaffold12	Cufflinks	exon	1117489	1117621	1000	-	.	gene_id "CUFF.1084"; transcript_id "CUFF.1084.1"; exon_number "5"; FPKM "1.0000000000"; frac "0.000000"; conf_lo "1.000000"; conf_hi "1.000000"; cov "0.089762";
Scaffold12	Cufflinks	exon	1117657	1117768	1000	-	.	gene_id "CUFF.1084"; transcript_id "CUFF.1084.1"; exon_number "6"; FPKM "1.0000000000"; frac "0.000000"; conf_lo "1.000000"; conf_hi "1.000000"; cov "0.089762";
Scaffold12	Cufflinks	exon	1117832	1118010	1000	-	.	gene_id "CUFF.1084"; transcript_id "CUFF.1084.1"; exon_number "7"; FPKM "1.0000000000"; frac "0.000000"; conf_lo "1.000000"; conf_hi "1.000000"; cov "0.089762";
Scaffold12	Cufflinks	exon	1121428	1121848	1000	-	.	gene_id "CUFF.1084"; transcript_id "CUFF.1084.1"; exon_number "8"; FPKM "1.0000000000"; frac "0.000000"; conf_lo "1.000000"; conf_hi "1.000000"; cov "0.089762";
Scaffold12	Cufflinks	exon	1121945	1122053	1000	-	.	gene_id "CUFF.1084"; transcript_id "CUFF.1084.1"; exon_number "9"; FPKM "1.0000000000"; frac "0.000000"; conf_lo "1.000000"; conf_hi "1.000000"; cov "0.089762";
Scaffold12	Cufflinks	exon	1126197	1126346	1000	-	.	gene_id "CUFF.1084"; transcript_id "CUFF.1084.1"; exon_number "10"; FPKM "1.0000000000"; frac "0.000000"; conf_lo "1.000000"; conf_hi "1.000000"; cov "0.089762";
Scaffold12	Cufflinks	exon	1129546	1129771	1000	-	.	gene_id "CUFF.1084"; transcript_id "CUFF.1084.1"; exon_number "11"; FPKM "1.0000000000"; frac "0.000000"; conf_lo "1.000000"; conf_hi "1.000000"; cov "0.089762";
Scaffold12	Cufflinks	exon	1129842	1129916	1000	-	.	gene_id "CUFF.1084"; transcript_id "CUFF.1084.1"; exon_number "12"; FPKM "1.0000000000"; frac "0.000000"; conf_lo "1.000000"; conf_hi "1.000000"; cov "0.089762";
Scaffold12	Cufflinks	exon	1133139	1133250	1000	-	.	gene_id "CUFF.1084"; transcript_id "CUFF.1084.1"; exon_number "13"; FPKM "1.0000000000"; frac "0.000000"; conf_lo "1.000000"; conf_hi "1.000000"; cov "0.089762";
Scaffold12	Cufflinks	exon	1133325	1133461	1000	-	.	gene_id "CUFF.1084"; transcript_id "CUFF.1084.1"; exon_number "14"; FPKM "1.0000000000"; frac "0.000000"; conf_lo "1.000000"; conf_hi "1.000000"; cov "0.089762";
Scaffold12	Cufflinks	transcript	1151523	1160275	1000	-	.	gene_id "CUFF.1085"; transcript_id "CUFF.1085.1"; FPKM "1.0000000000"; frac "0.000000"; conf_lo "1.000000"; conf_hi "1.000000"; cov "0.036147";
Scaffold12	Cufflinks	exon	1151523	1151785	1000	-	.	gene_id "CUFF.1085"; transcript_id "CUFF.1085.1"; exon_number "1"; FPKM "1.0000000000"; frac "0.000000"; conf_lo "1.000000"; conf_hi "1.000000"; cov "0.036147";
Scaffold12	Cufflinks	exon	1154243	1154461	1000	-	.	gene_id "CUFF.1085"; transcript_id "CUFF.1085.1"; exon_number "2"; FPKM "1.0000000000"; frac "0.000000"; conf_lo "1.000000"; conf_hi "1.000000"; cov "0.036147";
Scaffold12	Cufflinks	exon	1154533	1154885	1000	-	.	gene_id "CUFF.1085"; transcript_id "CUFF.1085.1"; exon_number "3"; FPKM "1.0000000000"; frac "0.000000"; conf_lo "1.000000"; conf_hi "1.000000"; cov "0.036147";
Scaffold12	Cufflinks	exon	1159248	1159402	1000	-	.	gene_id "CUFF.1085"; transcript_id "CUFF.1085.1"; exon_number "4"; FPKM "1.0000000000"; frac "0.000000"; conf_lo "1.000000"; conf_hi "1.000000"; cov "0.036147";
Scaffold12	Cufflinks	exon	1159844	1159894	1000	-	.	gene_id "CUFF.1085"; transcript_id "CUFF.1085.1"; exon_number "5"; FPKM "1.0000000000"; frac "0.000000"; conf_lo "1.000000"; conf_hi "1.000000"; cov "0.036147";
Scaffold12	Cufflinks	exon	1159971	1160275	1000	-	.	gene_id "CUFF.1085"; transcript_id "CUFF.1085.1"; exon_number "6"; FPKM "1.0000000000"; frac "0.000000"; conf_lo "1.000000"; conf_hi "1.000000"; cov "0.036147";
Scaffold12	Cufflinks	transcript	1176603	1177380	1000	-	.	gene_id "CUFF.1086"; transcript_id "CUFF.1086.1"; FPKM "1.0000000000"; frac "0.000000"; conf_lo "1.000000"; conf_hi "1.000000"; cov "0.021674";
Scaffold12	Cufflinks	exon	1176603	1177380	1000	-	.	gene_id "CUFF.1086"; transcript_id "CUFF.1086.1"; exon_number "1"; FPKM "1.0000000000"; frac "0.000000"; conf_lo "1.000000"; conf_hi "1.000000"; cov "0.021674";
Scaffold120	Cufflinks	transcript	78	3628	1000	-	.	gene_id "CUFF.1087"; transcript_id "CUFF.1087.1"; FPKM "1.0000000000"; frac "0.000000"; conf_lo "1.000000"; conf_hi "1.000000"; cov "0.017217";
Scaffold120	Cufflinks	exon	78	115	1000	-	.	gene_id "CUFF.1087"; transcript_id "CUFF.1087.1"; exon_number "1"; FPKM "1.0000000000"; frac "0.000000"; conf_lo "1.000000"; conf_hi "1.000000"; cov "0.017217";
Scaffold120	Cufflinks	exon	2877	2998	1000	-	.	gene_id "CUFF.1087"; transcript_id "CUFF.1087.1"; exon_number "2"; FPKM "1.0000000000"; frac "0.000000"; conf_lo "1.000000"; conf_hi "1.000000"; cov "0.017217";
Scaffold120	Cufflinks	exon	3081	3208	1000	-	.	gene_id "CUFF.1087"; transcript_id "CUFF.1087.1"; exon_number "3"; FPKM "1.0000000000"; frac "0.000000"; conf_lo "1.000000"; conf_hi "1.000000"; cov "0.017217";
Scaffold120	Cufflinks	exon	3299	3628	1000	-	.	gene_id "CUFF.1087"; transcript_id "CUFF.1087.1"; exon_number "4"; FPKM "1.0000000000"; frac "0.000000"; conf_lo "1.000000"; conf_hi "1.000000"; cov "0.017217";
Scaffold120	Cufflinks	transcript	120797	121518	1000	-	.	gene_id "CUFF.1088"; transcript_id "CUFF.1088.1"; FPKM "1.0000000000"; frac "0.000000"; conf_lo "1.000000"; conf_hi "1.000000"; cov "0.020114";
Scaffold120	Cufflinks	exon	120797	121518	1000	-	.	gene_id "CUFF.1088"; transcript_id "CUFF.1088.1"; exon_number "1"; FPKM "1.0000000000"; frac "0.000000"; conf_lo "1.000000"; conf_hi "1.000000"; cov "0.020114";
Scaffold120	Cufflinks	transcript	125478	126079	1000	-	.	gene_id "CUFF.1089"; transcript_id "CUFF.1089.1"; FPKM "1.0000000000"; frac "0.000000"; conf_lo "1.000000"; conf_hi "1.000000"; cov "0.016771";
Scaffold120	Cufflinks	exon	125478	126079	1000	-	.	gene_id "CUFF.1089"; transcript_id "CUFF.1089.1"; exon_number "1"; FPKM "1.0000000000"; frac "0.000000"; conf_lo "1.000000"; conf_hi "1.000000"; cov "0.016771";
Scaffold120	Cufflinks	transcript	136149	136721	1000	-	.	gene_id "CUFF.1090"; transcript_id "CUFF.1090.1"; FPKM "1.0000000000"; frac "0.000000"; conf_lo "1.000000"; conf_hi "1.000000"; cov "0.010280";
Scaffold120	Cufflinks	exon	136149	136316	1000	-	.	gene_id "CUFF.1090"; transcript_id "CUFF.1090.1"; exon_number "1"; FPKM "1.0000000000"; frac "0.000000"; conf_lo "1.000000"; conf_hi "1.000000"; cov "0.010280";
Scaffold120	Cufflinks	exon	136521	136721	1000	-	.	gene_id "CUFF.1090"; transcript_id "CUFF.1090.1"; exon_number "2"; FPKM "1.0000000000"; frac "0.000000"; conf_lo "1.000000"; conf_hi "1.000000"; cov "0.010280";
Scaffold120	Cufflinks	transcript	144488	159193	1000	-	.	gene_id "CUFF.1091"; transcript_id "CUFF.1091.1"; FPKM "1.0000000000"; frac "0.000000"; conf_lo "1.000000"; conf_hi "1.000000"; cov "0.024990";
Scaffold120	Cufflinks	exon	144488	144639	1000	-	.	gene_id "CUFF.1091"; transcript_id "CUFF.1091.1"; exon_number "1"; FPKM "1.0000000000"; frac "0.000000"; conf_lo "1.000000"; conf_hi "1.000000"; cov "0.024990";
Scaffold120	Cufflinks	exon	144989	145130	1000	-	.	gene_id "CUFF.1091"; transcript_id "CUFF.1091.1"; exon_number "2"; FPKM "1.0000000000"; frac "0.000000"; conf_lo "1.000000"; conf_hi "1.000000"; cov "0.024990";
Scaffold120	Cufflinks	exon	151071	151264	1000	-	.	gene_id "CUFF.1091"; transcript_id "CUFF.1091.1"; exon_number "3"; FPKM "1.0000000000"; frac "0.000000"; conf_lo "1.000000"; conf_hi "1.000000"; cov "0.024990";
Scaffold120	Cufflinks	exon	158785	159193	1000	-	.	gene_id "CUFF.1091"; transcript_id "CUFF.1091.1"; exon_number "4"; FPKM "1.0000000000"; frac "0.000000"; conf_lo "1.000000"; conf_hi "1.000000"; cov "0.024990";
Scaffold120	Cufflinks	transcript	179740	184486	1000	+	.	gene_id "CUFF.1092"; transcript_id "CUFF.1092.1"; FPKM "1.0000000000"; frac "0.000000"; conf_lo "1.000000"; conf_hi "1.000000"; cov "0.059242";
Scaffold120	Cufflinks	exon	179740	179747	1000	+	.	gene_id "CUFF.1092"; transcript_id "CUFF.1092.1"; exon_number "1"; FPKM "1.0000000000"; frac "0.000000"; conf_lo "1.000000"; conf_hi "1.000000"; cov "0.059242";
Scaffold120	Cufflinks	exon	182110	184486	1000	+	.	gene_id "CUFF.1092"; transcript_id "CUFF.1092.1"; exon_number "2"; FPKM "1.0000000000"; frac "0.000000"; conf_lo "1.000000"; conf_hi "1.000000"; cov "0.059242";
Scaffold120	Cufflinks	transcript	216782	218498	1000	-	.	gene_id "CUFF.1093"; transcript_id "CUFF.1093.1"; FPKM "1.0000000000"; frac "0.000000"; conf_lo "1.000000"; conf_hi "1.000000"; cov "0.042652";
Scaffold120	Cufflinks	exon	216782	217046	1000	-	.	gene_id "CUFF.1093"; transcript_id "CUFF.1093.1"; exon_number "1"; FPKM "1.0000000000"; frac "0.000000"; conf_lo "1.000000"; conf_hi "1.000000"; cov "0.042652";
Scaffold120	Cufflinks	exon	217163	218294	1000	-	.	gene_id "CUFF.1093"; transcript_id "CUFF.1093.1"; exon_number "2"; FPKM "1.0000000000"; frac "0.000000"; conf_lo "1.000000"; conf_hi "1.000000"; cov "0.042652";
Scaffold120	Cufflinks	exon	218365	218498	1000	-	.	gene_id "CUFF.1093"; transcript_id "CUFF.1093.1"; exon_number "3"; FPKM "1.0000000000"; frac "0.000000"; conf_lo "1.000000"; conf_hi "1.000000"; cov "0.042652";
Scaffold120	Cufflinks	transcript	219184	222211	1000	-	.	gene_id "CUFF.1094"; transcript_id "CUFF.1094.1"; FPKM "1.0000000000"; frac "0.000000"; conf_lo "1.000000"; conf_hi "1.000000"; cov "0.011116";
Scaffold120	Cufflinks	exon	219184	219268	1000	-	.	gene_id "CUFF.1094"; transcript_id "CUFF.1094.1"; exon_number "1"; FPKM "1.0000000000"; frac "0.000000"; conf_lo "1.000000"; conf_hi "1.000000"; cov "0.011116";
Scaffold120	Cufflinks	exon	221838	221954	1000	-	.	gene_id "CUFF.1094"; transcript_id "CUFF.1094.1"; exon_number "2"; FPKM "1.0000000000"; frac "0.000000"; conf_lo "1.000000"; conf_hi "1.000000"; cov "0.011116";
Scaffold120	Cufflinks	exon	222015	222211	1000	-	.	gene_id "CUFF.1094"; transcript_id "CUFF.1094.1"; exon_number "3"; FPKM "1.0000000000"; frac "0.000000"; conf_lo "1.000000"; conf_hi "1.000000"; cov "0.011116";
Scaffold1200	Cufflinks	transcript	26902	34436	1000	-	.	gene_id "CUFF.1095"; transcript_id "CUFF.1095.1"; FPKM "1.0000000000"; frac "0.000000"; conf_lo "1.000000"; conf_hi "1.000000"; cov "0.011868";
Scaffold1200	Cufflinks	exon	26902	26960	1000	-	.	gene_id "CUFF.1095"; transcript_id "CUFF.1095.1"; exon_number "1"; FPKM "1.0000000000"; frac "0.000000"; conf_lo "1.000000"; conf_hi "1.000000"; cov "0.011868";
Scaffold1200	Cufflinks	exon	33878	33991	1000	-	.	gene_id "CUFF.1095"; transcript_id "CUFF.1095.1"; exon_number "2"; FPKM "1.0000000000"; frac "0.000000"; conf_lo "1.000000"; conf_hi "1.000000"; cov "0.011868";
Scaffold1200	Cufflinks	exon	34076	34252	1000	-	.	gene_id "CUFF.1095"; transcript_id "CUFF.1095.1"; exon_number "3"; FPKM "1.0000000000"; frac "0.000000"; conf_lo "1.000000"; conf_hi "1.000000"; cov "0.011868";
Scaffold1200	Cufflinks	exon	34361	34436	1000	-	.	gene_id "CUFF.1095"; transcript_id "CUFF.1095.1"; exon_number "4"; FPKM "1.0000000000"; frac "0.000000"; conf_lo "1.000000"; conf_hi "1.000000"; cov "0.011868";
Scaffold1202	Cufflinks	transcript	29410	30329	1000	+	.	gene_id "CUFF.1096"; transcript_id "CUFF.1096.1"; FPKM "1.0000000000"; frac "0.000000"; conf_lo "1.000000"; conf_hi "1.000000"; cov "0.015044";
Scaffold1202	Cufflinks	exon	29410	29587	1000	+	.	gene_id "CUFF.1096"; transcript_id "CUFF.1096.1"; exon_number "1"; FPKM "1.0000000000"; frac "0.000000"; conf_lo "1.000000"; conf_hi "1.000000"; cov "0.015044";
Scaffold1202	Cufflinks	exon	29662	30010	1000	+	.	gene_id "CUFF.1096"; transcript_id "CUFF.1096.1"; exon_number "2"; FPKM "1.0000000000"; frac "0.000000"; conf_lo "1.000000"; conf_hi "1.000000"; cov "0.015044";
Scaffold1202	Cufflinks	exon	30317	30329	1000	+	.	gene_id "CUFF.1096"; transcript_id "CUFF.1096.1"; exon_number "3"; FPKM "1.0000000000"; frac "0.000000"; conf_lo "1.000000"; conf_hi "1.000000"; cov "0.015044";
Scaffold1202	Cufflinks	transcript	36296	41154	1000	-	.	gene_id "CUFF.1097"; transcript_id "CUFF.1097.1"; FPKM "1.0000000000"; frac "0.000000"; conf_lo "1.000000"; conf_hi "1.000000"; cov "0.020476";
Scaffold1202	Cufflinks	exon	36296	36467	1000	-	.	gene_id "CUFF.1097"; transcript_id "CUFF.1097.1"; exon_number "1"; FPKM "1.0000000000"; frac "0.000000"; conf_lo "1.000000"; conf_hi "1.000000"; cov "0.020476";
Scaffold1202	Cufflinks	exon	40592	41154	1000	-	.	gene_id "CUFF.1097"; transcript_id "CUFF.1097.1"; exon_number "2"; FPKM "1.0000000000"; frac "0.000000"; conf_lo "1.000000"; conf_hi "1.000000"; cov "0.020476";
Scaffold1203	Cufflinks	transcript	31313	34275	1000	+	.	gene_id "CUFF.1098"; transcript_id "CUFF.1098.1"; FPKM "1.0000000000"; frac "0.000000"; conf_lo "1.000000"; conf_hi "1.000000"; cov "0.022733";
Scaffold1203	Cufflinks	exon	31313	31332	1000	+	.	gene_id "CUFF.1098"; transcript_id "CUFF.1098.1"; exon_number "1"; FPKM "1.0000000000"; frac "0.000000"; conf_lo "1.000000"; conf_hi "1.000000"; cov "0.022733";
Scaffold1203	Cufflinks	exon	33480	34275	1000	+	.	gene_id "CUFF.1098"; transcript_id "CUFF.1098.1"; exon_number "2"; FPKM "1.0000000000"; frac "0.000000"; conf_lo "1.000000"; conf_hi "1.000000"; cov "0.022733";
Scaffold1204	Cufflinks	transcript	2947	14917	1000	+	.	gene_id "CUFF.1099"; transcript_id "CUFF.1099.1"; FPKM "1.0000000000"; frac "0.000000"; conf_lo "1.000000"; conf_hi "1.000000"; cov "0.012369";
Scaffold1204	Cufflinks	exon	2947	2982	1000	+	.	gene_id "CUFF.1099"; transcript_id "CUFF.1099.1"; exon_number "1"; FPKM "1.0000000000"; frac "0.000000"; conf_lo "1.000000"; conf_hi "1.000000"; cov "0.012369";
Scaffold1204	Cufflinks	exon	8761	8907	1000	+	.	gene_id "CUFF.1099"; transcript_id "CUFF.1099.1"; exon_number "2"; FPKM "1.0000000000"; frac "0.000000"; conf_lo "1.000000"; conf_hi "1.000000"; cov "0.012369";
Scaffold1204	Cufflinks	exon	9236	9479	1000	+	.	gene_id "CUFF.1099"; transcript_id "CUFF.1099.1"; exon_number "3"; FPKM "1.0000000000"; frac "0.000000"; conf_lo "1.000000"; conf_hi "1.000000"; cov "0.012369";
Scaffold1204	Cufflinks	exon	14901	14917	1000	+	.	gene_id "CUFF.1099"; transcript_id "CUFF.1099.1"; exon_number "4"; FPKM "1.0000000000"; frac "0.000000"; conf_lo "1.000000"; conf_hi "1.000000"; cov "0.012369";
Scaffold1204	Cufflinks	transcript	9551	20978	1000	-	.	gene_id "CUFF.1100"; transcript_id "CUFF.1100.1"; FPKM "1.0000000000"; frac "0.000000"; conf_lo "1.000000"; conf_hi "1.000000"; cov "0.017607";
Scaffold1204	Cufflinks	exon	9551	9574	1000	-	.	gene_id "CUFF.1100"; transcript_id "CUFF.1100.1"; exon_number "1"; FPKM "1.0000000000"; frac "0.000000"; conf_lo "1.000000"; conf_hi "1.000000"; cov "0.017607";
Scaffold1204	Cufflinks	exon	15499	15560	1000	-	.	gene_id "CUFF.1100"; transcript_id "CUFF.1100.1"; exon_number "2"; FPKM "1.0000000000"; frac "0.000000"; conf_lo "1.000000"; conf_hi "1.000000"; cov "0.017607";
Scaffold1204	Cufflinks	exon	16232	16384	1000	-	.	gene_id "CUFF.1100"; transcript_id "CUFF.1100.1"; exon_number "3"; FPKM "1.0000000000"; frac "0.000000"; conf_lo "1.000000"; conf_hi "1.000000"; cov "0.017607";
Scaffold1204	Cufflinks	exon	20586	20978	1000	-	.	gene_id "CUFF.1100"; transcript_id "CUFF.1100.1"; exon_number "4"; FPKM "1.0000000000"; frac "0.000000"; conf_lo "1.000000"; conf_hi "1.000000"; cov "0.017607";
Scaffold1204	Cufflinks	transcript	24190	31043	1000	-	.	gene_id "CUFF.1101"; transcript_id "CUFF.1101.1"; FPKM "1.0000000000"; frac "0.000000"; conf_lo "1.000000"; conf_hi "1.000000"; cov "0.009528";
Scaffold1204	Cufflinks	exon	24190	24382	1000	-	.	gene_id "CUFF.1101"; transcript_id "CUFF.1101.1"; exon_number "1"; FPKM "1.0000000000"; frac "0.000000"; conf_lo "1.000000"; conf_hi "1.000000"; cov "0.009528";
Scaffold1204	Cufflinks	exon	30895	31043	1000	-	.	gene_id "CUFF.1101"; transcript_id "CUFF.1101.1"; exon_number "2"; FPKM "1.0000000000"; frac "0.000000"; conf_lo "1.000000"; conf_hi "1.000000"; cov "0.009528";
Scaffold1205	Cufflinks	transcript	1533	2594	1000	-	.	gene_id "CUFF.1102"; transcript_id "CUFF.1102.1"; FPKM "1.0000000000"; frac "0.000000"; conf_lo "1.000000"; conf_hi "1.000000"; cov "0.029586";
Scaffold1205	Cufflinks	exon	1533	2594	1000	-	.	gene_id "CUFF.1102"; transcript_id "CUFF.1102.1"; exon_number "1"; FPKM "1.0000000000"; frac "0.000000"; conf_lo "1.000000"; conf_hi "1.000000"; cov "0.029586";
Scaffold1205	Cufflinks	transcript	29153	29225	1000	-	.	gene_id "CUFF.1103"; transcript_id "CUFF.1103.1"; FPKM "1.0000000000"; frac "0.000000"; conf_lo "1.000000"; conf_hi "1.000000"; cov "0.002034";
Scaffold1205	Cufflinks	exon	29153	29225	1000	-	.	gene_id "CUFF.1103"; transcript_id "CUFF.1103.1"; exon_number "1"; FPKM "1.0000000000"; frac "0.000000"; conf_lo "1.000000"; conf_hi "1.000000"; cov "0.002034";
Scaffold1205	Cufflinks	transcript	36100	37505	1000	-	.	gene_id "CUFF.1104"; transcript_id "CUFF.1104.1"; FPKM "1.0000000000"; frac "0.000000"; conf_lo "1.000000"; conf_hi "1.000000"; cov "0.033194";
Scaffold1205	Cufflinks	exon	36100	36637	1000	-	.	gene_id "CUFF.1104"; transcript_id "CUFF.1104.1"; exon_number "1"; FPKM "1.0000000000"; frac "0.000000"; conf_lo "1.000000"; conf_hi "1.000000"; cov "0.033194";
Scaffold1205	Cufflinks	exon	36712	37505	1000	-	.	gene_id "CUFF.1104"; transcript_id "CUFF.1104.1"; exon_number "2"; FPKM "1.0000000000"; frac "0.000000"; conf_lo "1.000000"; conf_hi "1.000000"; cov "0.033194";
Scaffold1206	Cufflinks	transcript	19559	26238	1000	-	.	gene_id "CUFF.1105"; transcript_id "CUFF.1105.1"; FPKM "1.0000000000"; frac "0.000000"; conf_lo "1.000000"; conf_hi "1.000000"; cov "0.014097";
Scaffold1206	Cufflinks	exon	19559	19588	1000	-	.	gene_id "CUFF.1105"; transcript_id "CUFF.1105.1"; exon_number "1"; FPKM "1.0000000000"; frac "0.000000"; conf_lo "1.000000"; conf_hi "1.000000"; cov "0.014097";
Scaffold1206	Cufflinks	exon	25703	26091	1000	-	.	gene_id "CUFF.1105"; transcript_id "CUFF.1105.1"; exon_number "2"; FPKM "1.0000000000"; frac "0.000000"; conf_lo "1.000000"; conf_hi "1.000000"; cov "0.014097";
Scaffold1206	Cufflinks	exon	26166	26238	1000	-	.	gene_id "CUFF.1105"; transcript_id "CUFF.1105.1"; exon_number "3"; FPKM "1.0000000000"; frac "0.000000"; conf_lo "1.000000"; conf_hi "1.000000"; cov "0.014097";
Scaffold1206	Cufflinks	transcript	25726	26319	1000	-	.	gene_id "CUFF.1105"; transcript_id "CUFF.1105.2"; FPKM "1.0000000000"; frac "0.000000"; conf_lo "1.000000"; conf_hi "1.000000"; cov "0.014097";
Scaffold1206	Cufflinks	exon	25726	26093	1000	-	.	gene_id "CUFF.1105"; transcript_id "CUFF.1105.2"; exon_number "1"; FPKM "1.0000000000"; frac "0.000000"; conf_lo "1.000000"; conf_hi "1.000000"; cov "0.014097";
Scaffold1206	Cufflinks	exon	26168	26319	1000	-	.	gene_id "CUFF.1105"; transcript_id "CUFF.1105.2"; exon_number "2"; FPKM "1.0000000000"; frac "0.000000"; conf_lo "1.000000"; conf_hi "1.000000"; cov "0.014097";
Scaffold1206	Cufflinks	transcript	39599	40116	1000	+	.	gene_id "CUFF.1106"; transcript_id "CUFF.1106.1"; FPKM "1.0000000000"; frac "0.000000"; conf_lo "1.000000"; conf_hi "1.000000"; cov "0.012759";
Scaffold1206	Cufflinks	exon	39599	39788	1000	+	.	gene_id "CUFF.1106"; transcript_id "CUFF.1106.1"; exon_number "1"; FPKM "1.0000000000"; frac "0.000000"; conf_lo "1.000000"; conf_hi "1.000000"; cov "0.012759";
Scaffold1206	Cufflinks	exon	39849	40116	1000	+	.	gene_id "CUFF.1106"; transcript_id "CUFF.1106.1"; exon_number "2"; FPKM "1.0000000000"; frac "0.000000"; conf_lo "1.000000"; conf_hi "1.000000"; cov "0.012759";
Scaffold1206	Cufflinks	transcript	40790	41852	1000	-	.	gene_id "CUFF.1107"; transcript_id "CUFF.1107.1"; FPKM "1.0000000000"; frac "0.000000"; conf_lo "1.000000"; conf_hi "1.000000"; cov "0.023708";
Scaffold1206	Cufflinks	exon	40790	41386	1000	-	.	gene_id "CUFF.1107"; transcript_id "CUFF.1107.1"; exon_number "1"; FPKM "1.0000000000"; frac "0.000000"; conf_lo "1.000000"; conf_hi "1.000000"; cov "0.023708";
Scaffold1206	Cufflinks	exon	41458	41612	1000	-	.	gene_id "CUFF.1107"; transcript_id "CUFF.1107.1"; exon_number "2"; FPKM "1.0000000000"; frac "0.000000"; conf_lo "1.000000"; conf_hi "1.000000"; cov "0.023708";
Scaffold1206	Cufflinks	exon	41685	41852	1000	-	.	gene_id "CUFF.1107"; transcript_id "CUFF.1107.1"; exon_number "3"; FPKM "1.0000000000"; frac "0.000000"; conf_lo "1.000000"; conf_hi "1.000000"; cov "0.023708";
Scaffold120637	Cufflinks	transcript	1	206	1000	+	.	gene_id "CUFF.1108"; transcript_id "CUFF.1108.1"; FPKM "1.0000000000"; frac "0.000000"; conf_lo "1.000000"; conf_hi "1.000000"; cov "0.005739";
Scaffold120637	Cufflinks	exon	1	206	1000	+	.	gene_id "CUFF.1108"; transcript_id "CUFF.1108.1"; exon_number "1"; FPKM "1.0000000000"; frac "0.000000"; conf_lo "1.000000"; conf_hi "1.000000"; cov "0.005739";
Scaffold120751	Cufflinks	transcript	374	478	1000	+	.	gene_id "CUFF.1109"; transcript_id "CUFF.1109.1"; FPKM "1.0000000000"; frac "0.000000"; conf_lo "1.000000"; conf_hi "1.000000"; cov "0.002925";
Scaffold120751	Cufflinks	exon	374	478	1000	+	.	gene_id "CUFF.1109"; transcript_id "CUFF.1109.1"; exon_number "1"; FPKM "1.0000000000"; frac "0.000000"; conf_lo "1.000000"; conf_hi "1.000000"; cov "0.002925";
Scaffold1208	Cufflinks	transcript	7535	9308	1000	-	.	gene_id "CUFF.1110"; transcript_id "CUFF.1110.1"; FPKM "1.0000000000"; frac "0.000000"; conf_lo "1.000000"; conf_hi "1.000000"; cov "0.049422";
Scaffold1208	Cufflinks	exon	7535	9308	1000	-	.	gene_id "CUFF.1110"; transcript_id "CUFF.1110.1"; exon_number "1"; FPKM "1.0000000000"; frac "0.000000"; conf_lo "1.000000"; conf_hi "1.000000"; cov "0.049422";
Scaffold1208	Cufflinks	transcript	14966	17004	1000	+	.	gene_id "CUFF.1111"; transcript_id "CUFF.1111.1"; FPKM "1.0000000000"; frac "0.000000"; conf_lo "1.000000"; conf_hi "1.000000"; cov "0.056805";
Scaffold1208	Cufflinks	exon	14966	17004	1000	+	.	gene_id "CUFF.1111"; transcript_id "CUFF.1111.1"; exon_number "1"; FPKM "1.0000000000"; frac "0.000000"; conf_lo "1.000000"; conf_hi "1.000000"; cov "0.056805";
Scaffold1208	Cufflinks	transcript	17070	18706	1000	+	.	gene_id "CUFF.1112"; transcript_id "CUFF.1112.1"; FPKM "1.0000000000"; frac "0.000000"; conf_lo "1.000000"; conf_hi "1.000000"; cov "0.045605";
Scaffold1208	Cufflinks	exon	17070	18706	1000	+	.	gene_id "CUFF.1112"; transcript_id "CUFF.1112.1"; exon_number "1"; FPKM "1.0000000000"; frac "0.000000"; conf_lo "1.000000"; conf_hi "1.000000"; cov "0.045605";
Scaffold1208	Cufflinks	transcript	18709	19048	1000	-	.	gene_id "CUFF.1113"; transcript_id "CUFF.1113.1"; FPKM "1.0000000000"; frac "0.000000"; conf_lo "1.000000"; conf_hi "1.000000"; cov "0.009472";
Scaffold1208	Cufflinks	exon	18709	19048	1000	-	.	gene_id "CUFF.1113"; transcript_id "CUFF.1113.1"; exon_number "1"; FPKM "1.0000000000"; frac "0.000000"; conf_lo "1.000000"; conf_hi "1.000000"; cov "0.009472";
Scaffold1208	Cufflinks	transcript	20877	23388	1000	+	.	gene_id "CUFF.1114"; transcript_id "CUFF.1114.1"; FPKM "1.0000000000"; frac "0.000000"; conf_lo "1.000000"; conf_hi "1.000000"; cov "0.040298";
Scaffold1208	Cufflinks	exon	20877	23388	1000	+	.	gene_id "CUFF.1114"; transcript_id "CUFF.1114.1"; exon_number "1"; FPKM "1.0000000000"; frac "0.000000"; conf_lo "1.000000"; conf_hi "1.000000"; cov "0.040298";
Scaffold1208	Cufflinks	transcript	30510	40281	1000	+	.	gene_id "CUFF.1115"; transcript_id "CUFF.1115.1"; FPKM "1.0000000000"; frac "0.000000"; conf_lo "1.000000"; conf_hi "1.000000"; cov "0.013498";
Scaffold1208	Cufflinks	exon	30510	30772	1000	+	.	gene_id "CUFF.1115"; transcript_id "CUFF.1115.1"; exon_number "1"; FPKM "1.0000000000"; frac "0.000000"; conf_lo "1.000000"; conf_hi "1.000000"; cov "0.013498";
Scaffold1208	Cufflinks	exon	30847	31038	1000	+	.	gene_id "CUFF.1115"; transcript_id "CUFF.1115.1"; exon_number "2"; FPKM "1.0000000000"; frac "0.000000"; conf_lo "1.000000"; conf_hi "1.000000"; cov "0.013498";
Scaffold1208	Cufflinks	exon	40234	40281	1000	+	.	gene_id "CUFF.1115"; transcript_id "CUFF.1115.1"; exon_number "3"; FPKM "1.0000000000"; frac "0.000000"; conf_lo "1.000000"; conf_hi "1.000000"; cov "0.013498";
Scaffold120835	Cufflinks	transcript	114	199	1000	-	.	gene_id "CUFF.1116"; transcript_id "CUFF.1116.1"; FPKM "1.0000000000"; frac "0.000000"; conf_lo "1.000000"; conf_hi "1.000000"; cov "0.002396";
Scaffold120835	Cufflinks	exon	114	199	1000	-	.	gene_id "CUFF.1116"; transcript_id "CUFF.1116.1"; exon_number "1"; FPKM "1.0000000000"; frac "0.000000"; conf_lo "1.000000"; conf_hi "1.000000"; cov "0.002396";
Scaffold1209	Cufflinks	transcript	27791	28321	1000	+	.	gene_id "CUFF.1117"; transcript_id "CUFF.1117.1"; FPKM "1.0000000000"; frac "0.000000"; conf_lo "1.000000"; conf_hi "1.000000"; cov "0.014793";
Scaffold1209	Cufflinks	exon	27791	28321	1000	+	.	gene_id "CUFF.1117"; transcript_id "CUFF.1117.1"; exon_number "1"; FPKM "1.0000000000"; frac "0.000000"; conf_lo "1.000000"; conf_hi "1.000000"; cov "0.014793";
Scaffold120936	Cufflinks	transcript	6	214	1000	+	.	gene_id "CUFF.1118"; transcript_id "CUFF.1118.1"; FPKM "1.0000000000"; frac "0.000000"; conf_lo "1.000000"; conf_hi "1.000000"; cov "0.005823";
Scaffold120936	Cufflinks	exon	6	214	1000	+	.	gene_id "CUFF.1118"; transcript_id "CUFF.1118.1"; exon_number "1"; FPKM "1.0000000000"; frac "0.000000"; conf_lo "1.000000"; conf_hi "1.000000"; cov "0.005823";
Scaffold121	Cufflinks	transcript	2275	4130	1000	-	.	gene_id "CUFF.1119"; transcript_id "CUFF.1119.1"; FPKM "1.0000000000"; frac "0.000000"; conf_lo "1.000000"; conf_hi "1.000000"; cov "0.022798";
Scaffold121	Cufflinks	exon	2275	2566	1000	-	.	gene_id "CUFF.1119"; transcript_id "CUFF.1119.1"; exon_number "1"; FPKM "1.0000000000"; frac "0.000000"; conf_lo "1.000000"; conf_hi "1.000000"; cov "0.022798";
Scaffold121	Cufflinks	exon	2623	3357	1000	-	.	gene_id "CUFF.1119"; transcript_id "CUFF.1119.1"; exon_number "2"; FPKM "1.0000000000"; frac "0.000000"; conf_lo "1.000000"; conf_hi "1.000000"; cov "0.022798";
Scaffold121	Cufflinks	exon	3410	3669	1000	-	.	gene_id "CUFF.1119"; transcript_id "CUFF.1119.1"; exon_number "3"; FPKM "1.0000000000"; frac "0.000000"; conf_lo "1.000000"; conf_hi "1.000000"; cov "0.022798";
Scaffold121	Cufflinks	exon	3775	3924	1000	-	.	gene_id "CUFF.1119"; transcript_id "CUFF.1119.1"; exon_number "4"; FPKM "1.0000000000"; frac "0.000000"; conf_lo "1.000000"; conf_hi "1.000000"; cov "0.022798";
Scaffold121	Cufflinks	exon	3979	4130	1000	-	.	gene_id "CUFF.1119"; transcript_id "CUFF.1119.1"; exon_number "5"; FPKM "1.0000000000"; frac "0.000000"; conf_lo "1.000000"; conf_hi "1.000000"; cov "0.022798";
Scaffold121	Cufflinks	transcript	2950	4030	1000	-	.	gene_id "CUFF.1119"; transcript_id "CUFF.1119.2"; FPKM "1.0000000000"; frac "0.000000"; conf_lo "1.000000"; conf_hi "1.000000"; cov "0.022798";
Scaffold121	Cufflinks	exon	2950	3357	1000	-	.	gene_id "CUFF.1119"; transcript_id "CUFF.1119.2"; exon_number "1"; FPKM "1.0000000000"; frac "0.000000"; conf_lo "1.000000"; conf_hi "1.000000"; cov "0.022798";
Scaffold121	Cufflinks	exon	3422	3669	1000	-	.	gene_id "CUFF.1119"; transcript_id "CUFF.1119.2"; exon_number "2"; FPKM "1.0000000000"; frac "0.000000"; conf_lo "1.000000"; conf_hi "1.000000"; cov "0.022798";
Scaffold121	Cufflinks	exon	3775	3924	1000	-	.	gene_id "CUFF.1119"; transcript_id "CUFF.1119.2"; exon_number "3"; FPKM "1.0000000000"; frac "0.000000"; conf_lo "1.000000"; conf_hi "1.000000"; cov "0.022798";
Scaffold121	Cufflinks	exon	3979	4030	1000	-	.	gene_id "CUFF.1119"; transcript_id "CUFF.1119.2"; exon_number "4"; FPKM "1.0000000000"; frac "0.000000"; conf_lo "1.000000"; conf_hi "1.000000"; cov "0.022798";
Scaffold121	Cufflinks	transcript	8546	9937	1000	-	.	gene_id "CUFF.1120"; transcript_id "CUFF.1120.1"; FPKM "1.0000000000"; frac "0.000000"; conf_lo "1.000000"; conf_hi "1.000000"; cov "0.024460";
Scaffold121	Cufflinks	exon	8546	9172	1000	-	.	gene_id "CUFF.1120"; transcript_id "CUFF.1120.1"; exon_number "1"; FPKM "1.0000000000"; frac "0.000000"; conf_lo "1.000000"; conf_hi "1.000000"; cov "0.024460";
Scaffold121	Cufflinks	exon	9249	9377	1000	-	.	gene_id "CUFF.1120"; transcript_id "CUFF.1120.1"; exon_number "2"; FPKM "1.0000000000"; frac "0.000000"; conf_lo "1.000000"; conf_hi "1.000000"; cov "0.024460";
Scaffold121	Cufflinks	exon	9769	9937	1000	-	.	gene_id "CUFF.1120"; transcript_id "CUFF.1120.1"; exon_number "3"; FPKM "1.0000000000"; frac "0.000000"; conf_lo "1.000000"; conf_hi "1.000000"; cov "0.024460";
Scaffold121	Cufflinks	transcript	12542	16692	1000	-	.	gene_id "CUFF.1121"; transcript_id "CUFF.1121.1"; FPKM "1.0000000000"; frac "0.000000"; conf_lo "1.000000"; conf_hi "1.000000"; cov "0.115643";
Scaffold121	Cufflinks	exon	12542	16692	1000	-	.	gene_id "CUFF.1121"; transcript_id "CUFF.1121.1"; exon_number "1"; FPKM "1.0000000000"; frac "0.000000"; conf_lo "1.000000"; conf_hi "1.000000"; cov "0.115643";
Scaffold121	Cufflinks	transcript	16795	56108	1000	-	.	gene_id "CUFF.1122"; transcript_id "CUFF.1122.1"; FPKM "1.0000000000"; frac "0.000000"; conf_lo "1.000000"; conf_hi "1.000000"; cov "0.094651";
Scaffold121	Cufflinks	exon	16795	21230	1000	-	.	gene_id "CUFF.1122"; transcript_id "CUFF.1122.1"; exon_number "1"; FPKM "1.0000000000"; frac "0.000000"; conf_lo "1.000000"; conf_hi "1.000000"; cov "0.094651";
Scaffold121	Cufflinks	exon	27613	27962	1000	-	.	gene_id "CUFF.1122"; transcript_id "CUFF.1122.1"; exon_number "2"; FPKM "1.0000000000"; frac "0.000000"; conf_lo "1.000000"; conf_hi "1.000000"; cov "0.094651";
Scaffold121	Cufflinks	exon	28035	28211	1000	-	.	gene_id "CUFF.1122"; transcript_id "CUFF.1122.1"; exon_number "3"; FPKM "1.0000000000"; frac "0.000000"; conf_lo "1.000000"; conf_hi "1.000000"; cov "0.094651";
Scaffold121	Cufflinks	exon	28282	28563	1000	-	.	gene_id "CUFF.1122"; transcript_id "CUFF.1122.1"; exon_number "4"; FPKM "1.0000000000"; frac "0.000000"; conf_lo "1.000000"; conf_hi "1.000000"; cov "0.094651";
Scaffold121	Cufflinks	exon	55243	56108	1000	-	.	gene_id "CUFF.1122"; transcript_id "CUFF.1122.1"; exon_number "5"; FPKM "1.0000000000"; frac "0.000000"; conf_lo "1.000000"; conf_hi "1.000000"; cov "0.094651";
Scaffold121	Cufflinks	transcript	96199	112021	1000	+	.	gene_id "CUFF.1123"; transcript_id "CUFF.1123.1"; FPKM "1.0000000000"; frac "0.000000"; conf_lo "1.000000"; conf_hi "1.000000"; cov "0.015155";
Scaffold121	Cufflinks	exon	96199	96236	1000	+	.	gene_id "CUFF.1123"; transcript_id "CUFF.1123.1"; exon_number "1"; FPKM "1.0000000000"; frac "0.000000"; conf_lo "1.000000"; conf_hi "1.000000"; cov "0.015155";
Scaffold121	Cufflinks	exon	111493	112021	1000	+	.	gene_id "CUFF.1123"; transcript_id "CUFF.1123.1"; exon_number "2"; FPKM "1.0000000000"; frac "0.000000"; conf_lo "1.000000"; conf_hi "1.000000"; cov "0.015155";
Scaffold121	Cufflinks	transcript	127570	128356	1000	+	.	gene_id "CUFF.1124"; transcript_id "CUFF.1124.1"; FPKM "1.0000000000"; frac "0.000000"; conf_lo "1.000000"; conf_hi "1.000000"; cov "0.021925";
Scaffold121	Cufflinks	exon	127570	128356	1000	+	.	gene_id "CUFF.1124"; transcript_id "CUFF.1124.1"; exon_number "1"; FPKM "1.0000000000"; frac "0.000000"; conf_lo "1.000000"; conf_hi "1.000000"; cov "0.021925";
Scaffold121	Cufflinks	transcript	130371	130835	1000	+	.	gene_id "CUFF.1125"; transcript_id "CUFF.1125.1"; FPKM "1.0000000000"; frac "0.000000"; conf_lo "1.000000"; conf_hi "1.000000"; cov "0.012954";
Scaffold121	Cufflinks	exon	130371	130835	1000	+	.	gene_id "CUFF.1125"; transcript_id "CUFF.1125.1"; exon_number "1"; FPKM "1.0000000000"; frac "0.000000"; conf_lo "1.000000"; conf_hi "1.000000"; cov "0.012954";
Scaffold121	Cufflinks	transcript	130972	132676	1000	+	.	gene_id "CUFF.1126"; transcript_id "CUFF.1126.1"; FPKM "1.0000000000"; frac "0.000000"; conf_lo "1.000000"; conf_hi "1.000000"; cov "0.039996";
Scaffold121	Cufflinks	exon	130972	132676	1000	+	.	gene_id "CUFF.1126"; transcript_id "CUFF.1126.1"; exon_number "1"; FPKM "1.0000000000"; frac "0.000000"; conf_lo "1.000000"; conf_hi "1.000000"; cov "0.039996";
Scaffold121	Cufflinks	transcript	132141	133752	1000	-	.	gene_id "CUFF.1127"; transcript_id "CUFF.1127.1"; FPKM "1.0000000000"; frac "0.000000"; conf_lo "1.000000"; conf_hi "1.000000"; cov "0.039996";
Scaffold121	Cufflinks	exon	132141	133560	1000	-	.	gene_id "CUFF.1127"; transcript_id "CUFF.1127.1"; exon_number "1"; FPKM "1.0000000000"; frac "0.000000"; conf_lo "1.000000"; conf_hi "1.000000"; cov "0.039996";
Scaffold121	Cufflinks	exon	133624	133752	1000	-	.	gene_id "CUFF.1127"; transcript_id "CUFF.1127.1"; exon_number "2"; FPKM "1.0000000000"; frac "0.000000"; conf_lo "1.000000"; conf_hi "1.000000"; cov "0.039996";
Scaffold121	Cufflinks	transcript	188380	199213	1000	+	.	gene_id "CUFF.1128"; transcript_id "CUFF.1128.1"; FPKM "1.0000000000"; frac "0.000000"; conf_lo "1.000000"; conf_hi "1.000000"; cov "0.194317";
Scaffold121	Cufflinks	exon	188380	188403	1000	+	.	gene_id "CUFF.1128"; transcript_id "CUFF.1128.1"; exon_number "1"; FPKM "1.0000000000"; frac "0.000000"; conf_lo "1.000000"; conf_hi "1.000000"; cov "0.194317";
Scaffold121	Cufflinks	exon	191760	192536	1000	+	.	gene_id "CUFF.1128"; transcript_id "CUFF.1128.1"; exon_number "2"; FPKM "1.0000000000"; frac "0.000000"; conf_lo "1.000000"; conf_hi "1.000000"; cov "0.194317";
Scaffold121	Cufflinks	exon	192603	193054	1000	+	.	gene_id "CUFF.1128"; transcript_id "CUFF.1128.1"; exon_number "3"; FPKM "1.0000000000"; frac "0.000000"; conf_lo "1.000000"; conf_hi "1.000000"; cov "0.194317";
Scaffold121	Cufflinks	exon	193147	193762	1000	+	.	gene_id "CUFF.1128"; transcript_id "CUFF.1128.1"; exon_number "4"; FPKM "1.0000000000"; frac "0.000000"; conf_lo "1.000000"; conf_hi "1.000000"; cov "0.194317";
Scaffold121	Cufflinks	exon	193898	194676	1000	+	.	gene_id "CUFF.1128"; transcript_id "CUFF.1128.1"; exon_number "5"; FPKM "1.0000000000"; frac "0.000000"; conf_lo "1.000000"; conf_hi "1.000000"; cov "0.194317";
Scaffold121	Cufflinks	exon	194887	199213	1000	+	.	gene_id "CUFF.1128"; transcript_id "CUFF.1128.1"; exon_number "6"; FPKM "1.0000000000"; frac "0.000000"; conf_lo "1.000000"; conf_hi "1.000000"; cov "0.194317";
Scaffold121	Cufflinks	transcript	211880	215915	1000	+	.	gene_id "CUFF.1129"; transcript_id "CUFF.1129.1"; FPKM "1.0000000000"; frac "0.000000"; conf_lo "1.000000"; conf_hi "1.000000"; cov "0.018833";
Scaffold121	Cufflinks	exon	211880	212222	1000	+	.	gene_id "CUFF.1129"; transcript_id "CUFF.1129.1"; exon_number "1"; FPKM "1.0000000000"; frac "0.000000"; conf_lo "1.000000"; conf_hi "1.000000"; cov "0.018833";
Scaffold121	Cufflinks	exon	215483	215551	1000	+	.	gene_id "CUFF.1129"; transcript_id "CUFF.1129.1"; exon_number "2"; FPKM "1.0000000000"; frac "0.000000"; conf_lo "1.000000"; conf_hi "1.000000"; cov "0.018833";
Scaffold121	Cufflinks	exon	215652	215915	1000	+	.	gene_id "CUFF.1129"; transcript_id "CUFF.1129.1"; exon_number "3"; FPKM "1.0000000000"; frac "0.000000"; conf_lo "1.000000"; conf_hi "1.000000"; cov "0.018833";
Scaffold121	Cufflinks	transcript	216167	225432	1000	+	.	gene_id "CUFF.1130"; transcript_id "CUFF.1130.1"; FPKM "1.0000000000"; frac "0.000000"; conf_lo "1.000000"; conf_hi "1.000000"; cov "0.038856";
Scaffold121	Cufflinks	exon	216167	216218	1000	+	.	gene_id "CUFF.1130"; transcript_id "CUFF.1130.1"; exon_number "1"; FPKM "1.0000000000"; frac "0.000000"; conf_lo "1.000000"; conf_hi "1.000000"; cov "0.038856";
Scaffold121	Cufflinks	exon	216386	216483	1000	+	.	gene_id "CUFF.1130"; transcript_id "CUFF.1130.1"; exon_number "2"; FPKM "1.0000000000"; frac "0.000000"; conf_lo "1.000000"; conf_hi "1.000000"; cov "0.038856";
Scaffold121	Cufflinks	exon	216548	216997	1000	+	.	gene_id "CUFF.1130"; transcript_id "CUFF.1130.1"; exon_number "3"; FPKM "1.0000000000"; frac "0.000000"; conf_lo "1.000000"; conf_hi "1.000000"; cov "0.038856";
Scaffold121	Cufflinks	exon	217186	217301	1000	+	.	gene_id "CUFF.1130"; transcript_id "CUFF.1130.1"; exon_number "4"; FPKM "1.0000000000"; frac "0.000000"; conf_lo "1.000000"; conf_hi "1.000000"; cov "0.038856";
Scaffold121	Cufflinks	exon	224181	225432	1000	+	.	gene_id "CUFF.1130"; transcript_id "CUFF.1130.1"; exon_number "5"; FPKM "1.0000000000"; frac "0.000000"; conf_lo "1.000000"; conf_hi "1.000000"; cov "0.038856";
Scaffold121	Cufflinks	transcript	216483	225432	1000	+	.	gene_id "CUFF.1130"; transcript_id "CUFF.1130.2"; FPKM "1.0000000000"; frac "0.000000"; conf_lo "1.000000"; conf_hi "1.000000"; cov "0.038856";
Scaffold121	Cufflinks	exon	216483	216484	1000	+	.	gene_id "CUFF.1130"; transcript_id "CUFF.1130.2"; exon_number "1"; FPKM "1.0000000000"; frac "0.000000"; conf_lo "1.000000"; conf_hi "1.000000"; cov "0.038856";
Scaffold121	Cufflinks	exon	216549	216997	1000	+	.	gene_id "CUFF.1130"; transcript_id "CUFF.1130.2"; exon_number "2"; FPKM "1.0000000000"; frac "0.000000"; conf_lo "1.000000"; conf_hi "1.000000"; cov "0.038856";
Scaffold121	Cufflinks	exon	217186	217301	1000	+	.	gene_id "CUFF.1130"; transcript_id "CUFF.1130.2"; exon_number "3"; FPKM "1.0000000000"; frac "0.000000"; conf_lo "1.000000"; conf_hi "1.000000"; cov "0.038856";
Scaffold121	Cufflinks	exon	224181	225432	1000	+	.	gene_id "CUFF.1130"; transcript_id "CUFF.1130.2"; exon_number "4"; FPKM "1.0000000000"; frac "0.000000"; conf_lo "1.000000"; conf_hi "1.000000"; cov "0.038856";
Scaffold121	Cufflinks	transcript	223583	225432	1000	+	.	gene_id "CUFF.1130"; transcript_id "CUFF.1130.3"; FPKM "1.0000000000"; frac "0.000000"; conf_lo "1.000000"; conf_hi "1.000000"; cov "0.038856";
Scaffold121	Cufflinks	exon	223583	223585	1000	+	.	gene_id "CUFF.1130"; transcript_id "CUFF.1130.3"; exon_number "1"; FPKM "1.0000000000"; frac "0.000000"; conf_lo "1.000000"; conf_hi "1.000000"; cov "0.038856";
Scaffold121	Cufflinks	exon	224181	225432	1000	+	.	gene_id "CUFF.1130"; transcript_id "CUFF.1130.3"; exon_number "2"; FPKM "1.0000000000"; frac "0.000000"; conf_lo "1.000000"; conf_hi "1.000000"; cov "0.038856";
Scaffold1210	Cufflinks	transcript	20910	28080	1000	+	.	gene_id "CUFF.1131"; transcript_id "CUFF.1131.1"; FPKM "1.0000000000"; frac "0.000000"; conf_lo "1.000000"; conf_hi "1.000000"; cov "0.020212";
Scaffold1210	Cufflinks	exon	20910	22016	1000	+	.	gene_id "CUFF.1131"; transcript_id "CUFF.1131.1"; exon_number "1"; FPKM "1.0000000000"; frac "0.000000"; conf_lo "1.000000"; conf_hi "1.000000"; cov "0.020212";
Scaffold1210	Cufflinks	exon	27610	28080	1000	+	.	gene_id "CUFF.1131"; transcript_id "CUFF.1131.1"; exon_number "2"; FPKM "1.0000000000"; frac "0.000000"; conf_lo "1.000000"; conf_hi "1.000000"; cov "0.020212";
Scaffold1210	Cufflinks	transcript	27865	30982	1000	-	.	gene_id "CUFF.1132"; transcript_id "CUFF.1132.1"; FPKM "1.0000000000"; frac "0.000000"; conf_lo "1.000000"; conf_hi "1.000000"; cov "0.020212";
Scaffold1210	Cufflinks	exon	27865	28093	1000	-	.	gene_id "CUFF.1132"; transcript_id "CUFF.1132.1"; exon_number "1"; FPKM "1.0000000000"; frac "0.000000"; conf_lo "1.000000"; conf_hi "1.000000"; cov "0.020212";
Scaffold1210	Cufflinks	exon	30978	30982	1000	-	.	gene_id "CUFF.1132"; transcript_id "CUFF.1132.1"; exon_number "2"; FPKM "1.0000000000"; frac "0.000000"; conf_lo "1.000000"; conf_hi "1.000000"; cov "0.020212";
Scaffold1211	Cufflinks	transcript	3506	4322	1000	+	.	gene_id "CUFF.1133"; transcript_id "CUFF.1133.1"; FPKM "1.0000000000"; frac "0.000000"; conf_lo "1.000000"; conf_hi "1.000000"; cov "0.011227";
Scaffold1211	Cufflinks	exon	3506	3564	1000	+	.	gene_id "CUFF.1133"; transcript_id "CUFF.1133.1"; exon_number "1"; FPKM "1.0000000000"; frac "0.000000"; conf_lo "1.000000"; conf_hi "1.000000"; cov "0.011227";
Scaffold1211	Cufflinks	exon	3979	4322	1000	+	.	gene_id "CUFF.1133"; transcript_id "CUFF.1133.1"; exon_number "2"; FPKM "1.0000000000"; frac "0.000000"; conf_lo "1.000000"; conf_hi "1.000000"; cov "0.011227";
Scaffold1211	Cufflinks	transcript	5523	6288	1000	-	.	gene_id "CUFF.1134"; transcript_id "CUFF.1134.1"; FPKM "1.0000000000"; frac "0.000000"; conf_lo "1.000000"; conf_hi "1.000000"; cov "0.021340";
Scaffold1211	Cufflinks	exon	5523	6288	1000	-	.	gene_id "CUFF.1134"; transcript_id "CUFF.1134.1"; exon_number "1"; FPKM "1.0000000000"; frac "0.000000"; conf_lo "1.000000"; conf_hi "1.000000"; cov "0.021340";
Scaffold1211	Cufflinks	transcript	9489	38976	1000	+	.	gene_id "CUFF.1135"; transcript_id "CUFF.1135.1"; FPKM "1.0000000000"; frac "0.000000"; conf_lo "1.000000"; conf_hi "1.000000"; cov "0.044240";
Scaffold1211	Cufflinks	exon	9489	9926	1000	+	.	gene_id "CUFF.1135"; transcript_id "CUFF.1135.1"; exon_number "1"; FPKM "1.0000000000"; frac "0.000000"; conf_lo "1.000000"; conf_hi "1.000000"; cov "0.044240";
Scaffold1211	Cufflinks	exon	10065	10288	1000	+	.	gene_id "CUFF.1135"; transcript_id "CUFF.1135.1"; exon_number "2"; FPKM "1.0000000000"; frac "0.000000"; conf_lo "1.000000"; conf_hi "1.000000"; cov "0.044240";
Scaffold1211	Cufflinks	exon	15406	15753	1000	+	.	gene_id "CUFF.1135"; transcript_id "CUFF.1135.1"; exon_number "3"; FPKM "1.0000000000"; frac "0.000000"; conf_lo "1.000000"; conf_hi "1.000000"; cov "0.044240";
Scaffold1211	Cufflinks	exon	15910	16350	1000	+	.	gene_id "CUFF.1135"; transcript_id "CUFF.1135.1"; exon_number "4"; FPKM "1.0000000000"; frac "0.000000"; conf_lo "1.000000"; conf_hi "1.000000"; cov "0.044240";
Scaffold1211	Cufflinks	exon	33761	34124	1000	+	.	gene_id "CUFF.1135"; transcript_id "CUFF.1135.1"; exon_number "5"; FPKM "1.0000000000"; frac "0.000000"; conf_lo "1.000000"; conf_hi "1.000000"; cov "0.044240";
Scaffold1211	Cufflinks	exon	34201	34294	1000	+	.	gene_id "CUFF.1135"; transcript_id "CUFF.1135.1"; exon_number "6"; FPKM "1.0000000000"; frac "0.000000"; conf_lo "1.000000"; conf_hi "1.000000"; cov "0.044240";
Scaffold1211	Cufflinks	exon	34378	34503	1000	+	.	gene_id "CUFF.1135"; transcript_id "CUFF.1135.1"; exon_number "7"; FPKM "1.0000000000"; frac "0.000000"; conf_lo "1.000000"; conf_hi "1.000000"; cov "0.044240";
Scaffold1211	Cufflinks	exon	38543	38976	1000	+	.	gene_id "CUFF.1135"; transcript_id "CUFF.1135.1"; exon_number "8"; FPKM "1.0000000000"; frac "0.000000"; conf_lo "1.000000"; conf_hi "1.000000"; cov "0.044240";
Scaffold1211	Cufflinks	transcript	15663	18259	1000	+	.	gene_id "CUFF.1135"; transcript_id "CUFF.1135.2"; FPKM "1.0000000000"; frac "0.000000"; conf_lo "1.000000"; conf_hi "1.000000"; cov "0.044240";
Scaffold1211	Cufflinks	exon	15663	15753	1000	+	.	gene_id "CUFF.1135"; transcript_id "CUFF.1135.2"; exon_number "1"; FPKM "1.0000000000"; frac "0.000000"; conf_lo "1.000000"; conf_hi "1.000000"; cov "0.044240";
Scaffold1211	Cufflinks	exon	15910	16314	1000	+	.	gene_id "CUFF.1135"; transcript_id "CUFF.1135.2"; exon_number "2"; FPKM "1.0000000000"; frac "0.000000"; conf_lo "1.000000"; conf_hi "1.000000"; cov "0.044240";
Scaffold1211	Cufflinks	exon	18186	18259	1000	+	.	gene_id "CUFF.1135"; transcript_id "CUFF.1135.2"; exon_number "3"; FPKM "1.0000000000"; frac "0.000000"; conf_lo "1.000000"; conf_hi "1.000000"; cov "0.044240";
Scaffold1211	Cufflinks	transcript	33726	39415	1000	+	.	gene_id "CUFF.1135"; transcript_id "CUFF.1135.3"; FPKM "1.0000000000"; frac "0.000000"; conf_lo "1.000000"; conf_hi "1.000000"; cov "0.044240";
Scaffold1211	Cufflinks	exon	33726	34124	1000	+	.	gene_id "CUFF.1135"; transcript_id "CUFF.1135.3"; exon_number "1"; FPKM "1.0000000000"; frac "0.000000"; conf_lo "1.000000"; conf_hi "1.000000"; cov "0.044240";
Scaffold1211	Cufflinks	exon	34201	34294	1000	+	.	gene_id "CUFF.1135"; transcript_id "CUFF.1135.3"; exon_number "2"; FPKM "1.0000000000"; frac "0.000000"; conf_lo "1.000000"; conf_hi "1.000000"; cov "0.044240";
Scaffold1211	Cufflinks	exon	34378	34503	1000	+	.	gene_id "CUFF.1135"; transcript_id "CUFF.1135.3"; exon_number "3"; FPKM "1.0000000000"; frac "0.000000"; conf_lo "1.000000"; conf_hi "1.000000"; cov "0.044240";
Scaffold1211	Cufflinks	exon	38543	38624	1000	+	.	gene_id "CUFF.1135"; transcript_id "CUFF.1135.3"; exon_number "4"; FPKM "1.0000000000"; frac "0.000000"; conf_lo "1.000000"; conf_hi "1.000000"; cov "0.044240";
Scaffold1211	Cufflinks	exon	39411	39415	1000	+	.	gene_id "CUFF.1135"; transcript_id "CUFF.1135.3"; exon_number "5"; FPKM "1.0000000000"; frac "0.000000"; conf_lo "1.000000"; conf_hi "1.000000"; cov "0.044240";
Scaffold1211	Cufflinks	transcript	40154	42057	1000	-	.	gene_id "CUFF.1136"; transcript_id "CUFF.1136.1"; FPKM "1.0000000000"; frac "0.000000"; conf_lo "1.000000"; conf_hi "1.000000"; cov "0.015838";
Scaffold1211	Cufflinks	exon	40154	40703	1000	-	.	gene_id "CUFF.1136"; transcript_id "CUFF.1136.1"; exon_number "1"; FPKM "1.0000000000"; frac "0.000000"; conf_lo "1.000000"; conf_hi "1.000000"; cov "0.015838";
Scaffold1211	Cufflinks	exon	41425	41815	1000	-	.	gene_id "CUFF.1136"; transcript_id "CUFF.1136.1"; exon_number "2"; FPKM "1.0000000000"; frac "0.000000"; conf_lo "1.000000"; conf_hi "1.000000"; cov "0.015838";
Scaffold1211	Cufflinks	exon	41847	42057	1000	-	.	gene_id "CUFF.1136"; transcript_id "CUFF.1136.1"; exon_number "3"; FPKM "1.0000000000"; frac "0.000000"; conf_lo "1.000000"; conf_hi "1.000000"; cov "0.015838";
Scaffold1211	Cufflinks	transcript	42140	42882	1000	-	.	gene_id "CUFF.1137"; transcript_id "CUFF.1137.1"; FPKM "1.0000000000"; frac "0.000000"; conf_lo "1.000000"; conf_hi "1.000000"; cov "0.019139";
Scaffold1211	Cufflinks	exon	42140	42199	1000	-	.	gene_id "CUFF.1137"; transcript_id "CUFF.1137.1"; exon_number "1"; FPKM "1.0000000000"; frac "0.000000"; conf_lo "1.000000"; conf_hi "1.000000"; cov "0.019139";
Scaffold1211	Cufflinks	exon	42256	42882	1000	-	.	gene_id "CUFF.1137"; transcript_id "CUFF.1137.1"; exon_number "2"; FPKM "1.0000000000"; frac "0.000000"; conf_lo "1.000000"; conf_hi "1.000000"; cov "0.019139";
Scaffold1212	Cufflinks	transcript	22429	23593	1000	+	.	gene_id "CUFF.1138"; transcript_id "CUFF.1138.1"; FPKM "1.0000000000"; frac "0.000000"; conf_lo "1.000000"; conf_hi "1.000000"; cov "0.022789";
Scaffold1212	Cufflinks	exon	22429	22461	1000	+	.	gene_id "CUFF.1138"; transcript_id "CUFF.1138.1"; exon_number "1"; FPKM "1.0000000000"; frac "0.000000"; conf_lo "1.000000"; conf_hi "1.000000"; cov "0.022789";
Scaffold1212	Cufflinks	exon	22669	23593	1000	+	.	gene_id "CUFF.1138"; transcript_id "CUFF.1138.1"; exon_number "2"; FPKM "1.0000000000"; frac "0.000000"; conf_lo "1.000000"; conf_hi "1.000000"; cov "0.022789";
Scaffold1212	Cufflinks	transcript	22496	23593	1000	+	.	gene_id "CUFF.1138"; transcript_id "CUFF.1138.2"; FPKM "1.0000000000"; frac "0.000000"; conf_lo "1.000000"; conf_hi "1.000000"; cov "0.022789";
Scaffold1212	Cufflinks	exon	22496	22598	1000	+	.	gene_id "CUFF.1138"; transcript_id "CUFF.1138.2"; exon_number "1"; FPKM "1.0000000000"; frac "0.000000"; conf_lo "1.000000"; conf_hi "1.000000"; cov "0.022789";
Scaffold1212	Cufflinks	exon	22669	23593	1000	+	.	gene_id "CUFF.1138"; transcript_id "CUFF.1138.2"; exon_number "2"; FPKM "1.0000000000"; frac "0.000000"; conf_lo "1.000000"; conf_hi "1.000000"; cov "0.022789";
Scaffold1212	Cufflinks	transcript	23551	24130	1000	-	.	gene_id "CUFF.1139"; transcript_id "CUFF.1139.1"; FPKM "1.0000000000"; frac "0.000000"; conf_lo "1.000000"; conf_hi "1.000000"; cov "0.022789";
Scaffold1212	Cufflinks	exon	23551	23988	1000	-	.	gene_id "CUFF.1139"; transcript_id "CUFF.1139.1"; exon_number "1"; FPKM "1.0000000000"; frac "0.000000"; conf_lo "1.000000"; conf_hi "1.000000"; cov "0.022789";
Scaffold1212	Cufflinks	exon	24091	24130	1000	-	.	gene_id "CUFF.1139"; transcript_id "CUFF.1139.1"; exon_number "2"; FPKM "1.0000000000"; frac "0.000000"; conf_lo "1.000000"; conf_hi "1.000000"; cov "0.022789";
Scaffold1212	Cufflinks	transcript	37307	38418	1000	+	.	gene_id "CUFF.1140"; transcript_id "CUFF.1140.1"; FPKM "1.0000000000"; frac "0.000000"; conf_lo "1.000000"; conf_hi "1.000000"; cov "0.025324";
Scaffold1212	Cufflinks	exon	37307	37773	1000	+	.	gene_id "CUFF.1140"; transcript_id "CUFF.1140.1"; exon_number "1"; FPKM "1.0000000000"; frac "0.000000"; conf_lo "1.000000"; conf_hi "1.000000"; cov "0.025324";
Scaffold1212	Cufflinks	exon	37977	38418	1000	+	.	gene_id "CUFF.1140"; transcript_id "CUFF.1140.1"; exon_number "2"; FPKM "1.0000000000"; frac "0.000000"; conf_lo "1.000000"; conf_hi "1.000000"; cov "0.025324";
Scaffold121202	Cufflinks	transcript	1	217	1000	+	.	gene_id "CUFF.1141"; transcript_id "CUFF.1141.1"; FPKM "1.0000000000"; frac "0.000000"; conf_lo "1.000000"; conf_hi "1.000000"; cov "0.006045";
Scaffold121202	Cufflinks	exon	1	217	1000	+	.	gene_id "CUFF.1141"; transcript_id "CUFF.1141.1"; exon_number "1"; FPKM "1.0000000000"; frac "0.000000"; conf_lo "1.000000"; conf_hi "1.000000"; cov "0.006045";
Scaffold1213	Cufflinks	transcript	37588	38420	1000	+	.	gene_id "CUFF.1142"; transcript_id "CUFF.1142.1"; FPKM "1.0000000000"; frac "0.000000"; conf_lo "1.000000"; conf_hi "1.000000"; cov "0.009193";
Scaffold1213	Cufflinks	exon	37588	37861	1000	+	.	gene_id "CUFF.1142"; transcript_id "CUFF.1142.1"; exon_number "1"; FPKM "1.0000000000"; frac "0.000000"; conf_lo "1.000000"; conf_hi "1.000000"; cov "0.009193";
Scaffold1213	Cufflinks	exon	38365	38420	1000	+	.	gene_id "CUFF.1142"; transcript_id "CUFF.1142.1"; exon_number "2"; FPKM "1.0000000000"; frac "0.000000"; conf_lo "1.000000"; conf_hi "1.000000"; cov "0.009193";
Scaffold1215	Cufflinks	transcript	19857	21918	1000	-	.	gene_id "CUFF.1143"; transcript_id "CUFF.1143.1"; FPKM "1.0000000000"; frac "0.000000"; conf_lo "1.000000"; conf_hi "1.000000"; cov "0.057445";
Scaffold1215	Cufflinks	exon	19857	21918	1000	-	.	gene_id "CUFF.1143"; transcript_id "CUFF.1143.1"; exon_number "1"; FPKM "1.0000000000"; frac "0.000000"; conf_lo "1.000000"; conf_hi "1.000000"; cov "0.057445";
Scaffold1215	Cufflinks	transcript	25708	26620	1000	+	.	gene_id "CUFF.1144"; transcript_id "CUFF.1144.1"; FPKM "1.0000000000"; frac "0.000000"; conf_lo "1.000000"; conf_hi "1.000000"; cov "0.020574";
Scaffold1215	Cufflinks	exon	25708	26365	1000	+	.	gene_id "CUFF.1144"; transcript_id "CUFF.1144.1"; exon_number "1"; FPKM "1.0000000000"; frac "0.000000"; conf_lo "1.000000"; conf_hi "1.000000"; cov "0.020574";
Scaffold1215	Cufflinks	exon	26444	26620	1000	+	.	gene_id "CUFF.1144"; transcript_id "CUFF.1144.1"; exon_number "2"; FPKM "1.0000000000"; frac "0.000000"; conf_lo "1.000000"; conf_hi "1.000000"; cov "0.020574";
Scaffold1215	Cufflinks	transcript	29305	37688	1000	-	.	gene_id "CUFF.1145"; transcript_id "CUFF.1145.1"; FPKM "1.0000000000"; frac "0.000000"; conf_lo "1.000000"; conf_hi "1.000000"; cov "0.059660";
Scaffold1215	Cufflinks	exon	29305	29307	1000	-	.	gene_id "CUFF.1145"; transcript_id "CUFF.1145.1"; exon_number "1"; FPKM "1.0000000000"; frac "0.000000"; conf_lo "1.000000"; conf_hi "1.000000"; cov "0.059660";
Scaffold1215	Cufflinks	exon	31049	33153	1000	-	.	gene_id "CUFF.1145"; transcript_id "CUFF.1145.1"; exon_number "2"; FPKM "1.0000000000"; frac "0.000000"; conf_lo "1.000000"; conf_hi "1.000000"; cov "0.059660";
Scaffold1215	Cufflinks	exon	37546	37688	1000	-	.	gene_id "CUFF.1145"; transcript_id "CUFF.1145.1"; exon_number "3"; FPKM "1.0000000000"; frac "0.000000"; conf_lo "1.000000"; conf_hi "1.000000"; cov "0.059660";
Scaffold1218	Cufflinks	transcript	4402	5510	1000	-	.	gene_id "CUFF.1146"; transcript_id "CUFF.1146.1"; FPKM "1.0000000000"; frac "0.000000"; conf_lo "1.000000"; conf_hi "1.000000"; cov "0.025407";
Scaffold1218	Cufflinks	exon	4402	4943	1000	-	.	gene_id "CUFF.1146"; transcript_id "CUFF.1146.1"; exon_number "1"; FPKM "1.0000000000"; frac "0.000000"; conf_lo "1.000000"; conf_hi "1.000000"; cov "0.025407";
Scaffold1218	Cufflinks	exon	5010	5161	1000	-	.	gene_id "CUFF.1146"; transcript_id "CUFF.1146.1"; exon_number "2"; FPKM "1.0000000000"; frac "0.000000"; conf_lo "1.000000"; conf_hi "1.000000"; cov "0.025407";
Scaffold1218	Cufflinks	exon	5224	5396	1000	-	.	gene_id "CUFF.1146"; transcript_id "CUFF.1146.1"; exon_number "3"; FPKM "1.0000000000"; frac "0.000000"; conf_lo "1.000000"; conf_hi "1.000000"; cov "0.025407";
Scaffold1218	Cufflinks	exon	5466	5510	1000	-	.	gene_id "CUFF.1146"; transcript_id "CUFF.1146.1"; exon_number "4"; FPKM "1.0000000000"; frac "0.000000"; conf_lo "1.000000"; conf_hi "1.000000"; cov "0.025407";
Scaffold1218	Cufflinks	transcript	7265	10829	1000	+	.	gene_id "CUFF.1147"; transcript_id "CUFF.1147.1"; FPKM "1.0000000000"; frac "0.000000"; conf_lo "1.000000"; conf_hi "1.000000"; cov "0.034531";
Scaffold1218	Cufflinks	exon	7265	7941	1000	+	.	gene_id "CUFF.1147"; transcript_id "CUFF.1147.1"; exon_number "1"; FPKM "1.0000000000"; frac "0.000000"; conf_lo "1.000000"; conf_hi "1.000000"; cov "0.034531";
Scaffold1218	Cufflinks	exon	8007	8572	1000	+	.	gene_id "CUFF.1147"; transcript_id "CUFF.1147.1"; exon_number "2"; FPKM "1.0000000000"; frac "0.000000"; conf_lo "1.000000"; conf_hi "1.000000"; cov "0.034531";
Scaffold1218	Cufflinks	exon	10773	10829	1000	+	.	gene_id "CUFF.1147"; transcript_id "CUFF.1147.1"; exon_number "3"; FPKM "1.0000000000"; frac "0.000000"; conf_lo "1.000000"; conf_hi "1.000000"; cov "0.034531";
Scaffold1218	Cufflinks	transcript	7337	11010	1000	+	.	gene_id "CUFF.1147"; transcript_id "CUFF.1147.2"; FPKM "1.0000000000"; frac "0.000000"; conf_lo "1.000000"; conf_hi "1.000000"; cov "0.034531";
Scaffold1218	Cufflinks	exon	7337	7941	1000	+	.	gene_id "CUFF.1147"; transcript_id "CUFF.1147.2"; exon_number "1"; FPKM "1.0000000000"; frac "0.000000"; conf_lo "1.000000"; conf_hi "1.000000"; cov "0.034531";
Scaffold1218	Cufflinks	exon	8007	8317	1000	+	.	gene_id "CUFF.1147"; transcript_id "CUFF.1147.2"; exon_number "2"; FPKM "1.0000000000"; frac "0.000000"; conf_lo "1.000000"; conf_hi "1.000000"; cov "0.034531";
Scaffold1218	Cufflinks	exon	8381	8543	1000	+	.	gene_id "CUFF.1147"; transcript_id "CUFF.1147.2"; exon_number "3"; FPKM "1.0000000000"; frac "0.000000"; conf_lo "1.000000"; conf_hi "1.000000"; cov "0.034531";
Scaffold1218	Cufflinks	exon	10911	11010	1000	+	.	gene_id "CUFF.1147"; transcript_id "CUFF.1147.2"; exon_number "4"; FPKM "1.0000000000"; frac "0.000000"; conf_lo "1.000000"; conf_hi "1.000000"; cov "0.034531";
Scaffold1218	Cufflinks	transcript	12074	12524	1000	-	.	gene_id "CUFF.1148"; transcript_id "CUFF.1148.1"; FPKM "1.0000000000"; frac "0.000000"; conf_lo "1.000000"; conf_hi "1.000000"; cov "0.012564";
Scaffold1218	Cufflinks	exon	12074	12524	1000	-	.	gene_id "CUFF.1148"; transcript_id "CUFF.1148.1"; exon_number "1"; FPKM "1.0000000000"; frac "0.000000"; conf_lo "1.000000"; conf_hi "1.000000"; cov "0.012564";
Scaffold1218	Cufflinks	transcript	33310	34717	1000	+	.	gene_id "CUFF.1149"; transcript_id "CUFF.1149.1"; FPKM "1.0000000000"; frac "0.000000"; conf_lo "1.000000"; conf_hi "1.000000"; cov "0.025101";
Scaffold1218	Cufflinks	exon	33310	34717	1000	+	.	gene_id "CUFF.1149"; transcript_id "CUFF.1149.1"; exon_number "1"; FPKM "1.0000000000"; frac "0.000000"; conf_lo "1.000000"; conf_hi "1.000000"; cov "0.025101";
Scaffold1219	Cufflinks	transcript	3882	23731	1000	-	.	gene_id "CUFF.1150"; transcript_id "CUFF.1150.1"; FPKM "1.0000000000"; frac "0.000000"; conf_lo "1.000000"; conf_hi "1.000000"; cov "0.028193";
Scaffold1219	Cufflinks	exon	3882	4070	1000	-	.	gene_id "CUFF.1150"; transcript_id "CUFF.1150.1"; exon_number "1"; FPKM "1.0000000000"; frac "0.000000"; conf_lo "1.000000"; conf_hi "1.000000"; cov "0.028193";
Scaffold1219	Cufflinks	exon	6446	7086	1000	-	.	gene_id "CUFF.1150"; transcript_id "CUFF.1150.1"; exon_number "2"; FPKM "1.0000000000"; frac "0.000000"; conf_lo "1.000000"; conf_hi "1.000000"; cov "0.028193";
Scaffold1219	Cufflinks	exon	18886	18988	1000	-	.	gene_id "CUFF.1150"; transcript_id "CUFF.1150.1"; exon_number "3"; FPKM "1.0000000000"; frac "0.000000"; conf_lo "1.000000"; conf_hi "1.000000"; cov "0.028193";
Scaffold1219	Cufflinks	exon	23275	23731	1000	-	.	gene_id "CUFF.1150"; transcript_id "CUFF.1150.1"; exon_number "4"; FPKM "1.0000000000"; frac "0.000000"; conf_lo "1.000000"; conf_hi "1.000000"; cov "0.028193";
Scaffold1219	Cufflinks	transcript	3882	23731	1000	-	.	gene_id "CUFF.1150"; transcript_id "CUFF.1150.2"; FPKM "1.0000000000"; frac "0.000000"; conf_lo "1.000000"; conf_hi "1.000000"; cov "0.028193";
Scaffold1219	Cufflinks	exon	3882	4073	1000	-	.	gene_id "CUFF.1150"; transcript_id "CUFF.1150.2"; exon_number "1"; FPKM "1.0000000000"; frac "0.000000"; conf_lo "1.000000"; conf_hi "1.000000"; cov "0.028193";
Scaffold1219	Cufflinks	exon	6449	7086	1000	-	.	gene_id "CUFF.1150"; transcript_id "CUFF.1150.2"; exon_number "2"; FPKM "1.0000000000"; frac "0.000000"; conf_lo "1.000000"; conf_hi "1.000000"; cov "0.028193";
Scaffold1219	Cufflinks	exon	18886	18988	1000	-	.	gene_id "CUFF.1150"; transcript_id "CUFF.1150.2"; exon_number "3"; FPKM "1.0000000000"; frac "0.000000"; conf_lo "1.000000"; conf_hi "1.000000"; cov "0.028193";
Scaffold1219	Cufflinks	exon	23275	23731	1000	-	.	gene_id "CUFF.1150"; transcript_id "CUFF.1150.2"; exon_number "4"; FPKM "1.0000000000"; frac "0.000000"; conf_lo "1.000000"; conf_hi "1.000000"; cov "0.028193";
Scaffold1219	Cufflinks	transcript	22834	23660	1000	-	.	gene_id "CUFF.1150"; transcript_id "CUFF.1150.3"; FPKM "1.0000000000"; frac "0.000000"; conf_lo "1.000000"; conf_hi "1.000000"; cov "0.028193";
Scaffold1219	Cufflinks	exon	22834	22887	1000	-	.	gene_id "CUFF.1150"; transcript_id "CUFF.1150.3"; exon_number "1"; FPKM "1.0000000000"; frac "0.000000"; conf_lo "1.000000"; conf_hi "1.000000"; cov "0.028193";
Scaffold1219	Cufflinks	exon	23275	23660	1000	-	.	gene_id "CUFF.1150"; transcript_id "CUFF.1150.3"; exon_number "2"; FPKM "1.0000000000"; frac "0.000000"; conf_lo "1.000000"; conf_hi "1.000000"; cov "0.028193";
Scaffold1219	Cufflinks	transcript	28667	33606	1000	-	.	gene_id "CUFF.1151"; transcript_id "CUFF.1151.1"; FPKM "1.0000000000"; frac "0.000000"; conf_lo "1.000000"; conf_hi "1.000000"; cov "0.090514";
Scaffold1219	Cufflinks	exon	28667	30076	1000	-	.	gene_id "CUFF.1151"; transcript_id "CUFF.1151.1"; exon_number "1"; FPKM "1.0000000000"; frac "0.000000"; conf_lo "1.000000"; conf_hi "1.000000"; cov "0.090514";
Scaffold1219	Cufflinks	exon	30128	30145	1000	-	.	gene_id "CUFF.1151"; transcript_id "CUFF.1151.1"; exon_number "2"; FPKM "1.0000000000"; frac "0.000000"; conf_lo "1.000000"; conf_hi "1.000000"; cov "0.090514";
Scaffold1219	Cufflinks	exon	31425	31873	1000	-	.	gene_id "CUFF.1151"; transcript_id "CUFF.1151.1"; exon_number "3"; FPKM "1.0000000000"; frac "0.000000"; conf_lo "1.000000"; conf_hi "1.000000"; cov "0.090514";
Scaffold1219	Cufflinks	exon	32007	32387	1000	-	.	gene_id "CUFF.1151"; transcript_id "CUFF.1151.1"; exon_number "4"; FPKM "1.0000000000"; frac "0.000000"; conf_lo "1.000000"; conf_hi "1.000000"; cov "0.090514";
Scaffold1219	Cufflinks	exon	32450	33061	1000	-	.	gene_id "CUFF.1151"; transcript_id "CUFF.1151.1"; exon_number "5"; FPKM "1.0000000000"; frac "0.000000"; conf_lo "1.000000"; conf_hi "1.000000"; cov "0.090514";
Scaffold1219	Cufflinks	exon	33228	33606	1000	-	.	gene_id "CUFF.1151"; transcript_id "CUFF.1151.1"; exon_number "6"; FPKM "1.0000000000"; frac "0.000000"; conf_lo "1.000000"; conf_hi "1.000000"; cov "0.090514";
Scaffold1219	Cufflinks	transcript	34113	43650	1000	+	.	gene_id "CUFF.1152"; transcript_id "CUFF.1152.1"; FPKM "1.0000000000"; frac "0.000000"; conf_lo "1.000000"; conf_hi "1.000000"; cov "0.037777";
Scaffold1219	Cufflinks	exon	34113	34206	1000	+	.	gene_id "CUFF.1152"; transcript_id "CUFF.1152.1"; exon_number "1"; FPKM "1.0000000000"; frac "0.000000"; conf_lo "1.000000"; conf_hi "1.000000"; cov "0.037777";
Scaffold1219	Cufflinks	exon	34280	34435	1000	+	.	gene_id "CUFF.1152"; transcript_id "CUFF.1152.1"; exon_number "2"; FPKM "1.0000000000"; frac "0.000000"; conf_lo "1.000000"; conf_hi "1.000000"; cov "0.037777";
Scaffold1219	Cufflinks	exon	42545	43650	1000	+	.	gene_id "CUFF.1152"; transcript_id "CUFF.1152.1"; exon_number "3"; FPKM "1.0000000000"; frac "0.000000"; conf_lo "1.000000"; conf_hi "1.000000"; cov "0.037777";
Scaffold122	Cufflinks	transcript	1967	6555	500	-	.	gene_id "CUFF.1153"; transcript_id "CUFF.1153.1"; FPKM "0.5000000000"; frac "0.000000"; conf_lo "0.500000"; conf_hi "0.500000"; cov "0.028862";
Scaffold122	Cufflinks	exon	1967	2905	500	-	.	gene_id "CUFF.1153"; transcript_id "CUFF.1153.1"; exon_number "1"; FPKM "0.5000000000"; frac "0.000000"; conf_lo "0.500000"; conf_hi "0.500000"; cov "0.028862";
Scaffold122	Cufflinks	exon	2992	3106	500	-	.	gene_id "CUFF.1153"; transcript_id "CUFF.1153.1"; exon_number "2"; FPKM "0.5000000000"; frac "0.000000"; conf_lo "0.500000"; conf_hi "0.500000"; cov "0.028862";
Scaffold122	Cufflinks	exon	3173	3326	500	-	.	gene_id "CUFF.1153"; transcript_id "CUFF.1153.1"; exon_number "3"; FPKM "0.5000000000"; frac "0.000000"; conf_lo "0.500000"; conf_hi "0.500000"; cov "0.028862";
Scaffold122	Cufflinks	exon	3401	3597	500	-	.	gene_id "CUFF.1153"; transcript_id "CUFF.1153.1"; exon_number "4"; FPKM "0.5000000000"; frac "0.000000"; conf_lo "0.500000"; conf_hi "0.500000"; cov "0.028862";
Scaffold122	Cufflinks	exon	4847	5277	500	-	.	gene_id "CUFF.1153"; transcript_id "CUFF.1153.1"; exon_number "5"; FPKM "0.5000000000"; frac "0.000000"; conf_lo "0.500000"; conf_hi "0.500000"; cov "0.028862";
Scaffold122	Cufflinks	exon	5537	5630	500	-	.	gene_id "CUFF.1153"; transcript_id "CUFF.1153.1"; exon_number "6"; FPKM "0.5000000000"; frac "0.000000"; conf_lo "0.500000"; conf_hi "0.500000"; cov "0.028862";
Scaffold122	Cufflinks	exon	5849	5964	500	-	.	gene_id "CUFF.1153"; transcript_id "CUFF.1153.1"; exon_number "7"; FPKM "0.5000000000"; frac "0.000000"; conf_lo "0.500000"; conf_hi "0.500000"; cov "0.028862";
Scaffold122	Cufflinks	exon	6037	6555	500	-	.	gene_id "CUFF.1153"; transcript_id "CUFF.1153.1"; exon_number "8"; FPKM "0.5000000000"; frac "0.000000"; conf_lo "0.500000"; conf_hi "0.500000"; cov "0.028862";
Scaffold122	Cufflinks	transcript	1967	20958	750	-	.	gene_id "CUFF.1153"; transcript_id "CUFF.1153.2"; FPKM "0.7500000000"; frac "0.000000"; conf_lo "0.750000"; conf_hi "0.750000"; cov "0.043293";
Scaffold122	Cufflinks	exon	1967	2905	750	-	.	gene_id "CUFF.1153"; transcript_id "CUFF.1153.2"; exon_number "1"; FPKM "0.7500000000"; frac "0.000000"; conf_lo "0.750000"; conf_hi "0.750000"; cov "0.043293";
Scaffold122	Cufflinks	exon	2992	3326	750	-	.	gene_id "CUFF.1153"; transcript_id "CUFF.1153.2"; exon_number "2"; FPKM "0.7500000000"; frac "0.000000"; conf_lo "0.750000"; conf_hi "0.750000"; cov "0.043293";
Scaffold122	Cufflinks	exon	3401	3598	750	-	.	gene_id "CUFF.1153"; transcript_id "CUFF.1153.2"; exon_number "3"; FPKM "0.7500000000"; frac "0.000000"; conf_lo "0.750000"; conf_hi "0.750000"; cov "0.043293";
Scaffold122	Cufflinks	exon	4848	4996	750	-	.	gene_id "CUFF.1153"; transcript_id "CUFF.1153.2"; exon_number "4"; FPKM "0.7500000000"; frac "0.000000"; conf_lo "0.750000"; conf_hi "0.750000"; cov "0.043293";
Scaffold122	Cufflinks	exon	5059	5228	750	-	.	gene_id "CUFF.1153"; transcript_id "CUFF.1153.2"; exon_number "5"; FPKM "0.7500000000"; frac "0.000000"; conf_lo "0.750000"; conf_hi "0.750000"; cov "0.043293";
Scaffold122	Cufflinks	exon	5537	5604	750	-	.	gene_id "CUFF.1153"; transcript_id "CUFF.1153.2"; exon_number "6"; FPKM "0.7500000000"; frac "0.000000"; conf_lo "0.750000"; conf_hi "0.750000"; cov "0.043293";
Scaffold122	Cufflinks	exon	5821	5964	750	-	.	gene_id "CUFF.1153"; transcript_id "CUFF.1153.2"; exon_number "7"; FPKM "0.7500000000"; frac "0.000000"; conf_lo "0.750000"; conf_hi "0.750000"; cov "0.043293";
Scaffold122	Cufflinks	exon	6037	6574	750	-	.	gene_id "CUFF.1153"; transcript_id "CUFF.1153.2"; exon_number "8"; FPKM "0.7500000000"; frac "0.000000"; conf_lo "0.750000"; conf_hi "0.750000"; cov "0.043293";
Scaffold122	Cufflinks	exon	6666	7336	750	-	.	gene_id "CUFF.1153"; transcript_id "CUFF.1153.2"; exon_number "9"; FPKM "0.7500000000"; frac "0.000000"; conf_lo "0.750000"; conf_hi "0.750000"; cov "0.043293";
Scaffold122	Cufflinks	exon	10675	11112	750	-	.	gene_id "CUFF.1153"; transcript_id "CUFF.1153.2"; exon_number "10"; FPKM "0.7500000000"; frac "0.000000"; conf_lo "0.750000"; conf_hi "0.750000"; cov "0.043293";
Scaffold122	Cufflinks	exon	12516	12750	750	-	.	gene_id "CUFF.1153"; transcript_id "CUFF.1153.2"; exon_number "11"; FPKM "0.7500000000"; frac "0.000000"; conf_lo "0.750000"; conf_hi "0.750000"; cov "0.043293";
Scaffold122	Cufflinks	exon	12819	12996	750	-	.	gene_id "CUFF.1153"; transcript_id "CUFF.1153.2"; exon_number "12"; FPKM "0.7500000000"; frac "0.000000"; conf_lo "0.750000"; conf_hi "0.750000"; cov "0.043293";
Scaffold122	Cufflinks	exon	16094	16264	750	-	.	gene_id "CUFF.1153"; transcript_id "CUFF.1153.2"; exon_number "13"; FPKM "0.7500000000"; frac "0.000000"; conf_lo "0.750000"; conf_hi "0.750000"; cov "0.043293";
Scaffold122	Cufflinks	exon	16324	16846	750	-	.	gene_id "CUFF.1153"; transcript_id "CUFF.1153.2"; exon_number "14"; FPKM "0.7500000000"; frac "0.000000"; conf_lo "0.750000"; conf_hi "0.750000"; cov "0.043293";
Scaffold122	Cufflinks	exon	20233	20958	750	-	.	gene_id "CUFF.1153"; transcript_id "CUFF.1153.2"; exon_number "15"; FPKM "0.7500000000"; frac "0.000000"; conf_lo "0.750000"; conf_hi "0.750000"; cov "0.043293";
Scaffold122	Cufflinks	transcript	11829	20925	1000	-	.	gene_id "CUFF.1153"; transcript_id "CUFF.1153.3"; FPKM "1.0000000000"; frac "0.000000"; conf_lo "1.000000"; conf_hi "1.000000"; cov "0.057724";
Scaffold122	Cufflinks	exon	11829	12750	1000	-	.	gene_id "CUFF.1153"; transcript_id "CUFF.1153.3"; exon_number "1"; FPKM "1.0000000000"; frac "0.000000"; conf_lo "1.000000"; conf_hi "1.000000"; cov "0.057724";
Scaffold122	Cufflinks	exon	12819	12996	1000	-	.	gene_id "CUFF.1153"; transcript_id "CUFF.1153.3"; exon_number "2"; FPKM "1.0000000000"; frac "0.000000"; conf_lo "1.000000"; conf_hi "1.000000"; cov "0.057724";
Scaffold122	Cufflinks	exon	16094	16264	1000	-	.	gene_id "CUFF.1153"; transcript_id "CUFF.1153.3"; exon_number "3"; FPKM "1.0000000000"; frac "0.000000"; conf_lo "1.000000"; conf_hi "1.000000"; cov "0.057724";
Scaffold122	Cufflinks	exon	16324	16846	1000	-	.	gene_id "CUFF.1153"; transcript_id "CUFF.1153.3"; exon_number "4"; FPKM "1.0000000000"; frac "0.000000"; conf_lo "1.000000"; conf_hi "1.000000"; cov "0.057724";
Scaffold122	Cufflinks	exon	16908	17090	1000	-	.	gene_id "CUFF.1153"; transcript_id "CUFF.1153.3"; exon_number "5"; FPKM "1.0000000000"; frac "0.000000"; conf_lo "1.000000"; conf_hi "1.000000"; cov "0.057724";
Scaffold122	Cufflinks	exon	20233	20925	1000	-	.	gene_id "CUFF.1153"; transcript_id "CUFF.1153.3"; exon_number "6"; FPKM "1.0000000000"; frac "0.000000"; conf_lo "1.000000"; conf_hi "1.000000"; cov "0.057724";
Scaffold122	Cufflinks	transcript	113356	114121	1000	-	.	gene_id "CUFF.1154"; transcript_id "CUFF.1154.1"; FPKM "1.0000000000"; frac "0.000000"; conf_lo "1.000000"; conf_hi "1.000000"; cov "0.021340";
Scaffold122	Cufflinks	exon	113356	114121	1000	-	.	gene_id "CUFF.1154"; transcript_id "CUFF.1154.1"; exon_number "1"; FPKM "1.0000000000"; frac "0.000000"; conf_lo "1.000000"; conf_hi "1.000000"; cov "0.021340";
Scaffold122	Cufflinks	transcript	118782	122138	1000	-	.	gene_id "CUFF.1155"; transcript_id "CUFF.1155.1"; FPKM "1.0000000000"; frac "0.000000"; conf_lo "1.000000"; conf_hi "1.000000"; cov "0.027664";
Scaffold122	Cufflinks	exon	118782	118788	1000	-	.	gene_id "CUFF.1155"; transcript_id "CUFF.1155.1"; exon_number "1"; FPKM "1.0000000000"; frac "0.000000"; conf_lo "1.000000"; conf_hi "1.000000"; cov "0.027664";
Scaffold122	Cufflinks	exon	120575	121023	1000	-	.	gene_id "CUFF.1155"; transcript_id "CUFF.1155.1"; exon_number "2"; FPKM "1.0000000000"; frac "0.000000"; conf_lo "1.000000"; conf_hi "1.000000"; cov "0.027664";
Scaffold122	Cufflinks	exon	121122	121325	1000	-	.	gene_id "CUFF.1155"; transcript_id "CUFF.1155.1"; exon_number "3"; FPKM "1.0000000000"; frac "0.000000"; conf_lo "1.000000"; conf_hi "1.000000"; cov "0.027664";
Scaffold122	Cufflinks	exon	121403	121489	1000	-	.	gene_id "CUFF.1155"; transcript_id "CUFF.1155.1"; exon_number "4"; FPKM "1.0000000000"; frac "0.000000"; conf_lo "1.000000"; conf_hi "1.000000"; cov "0.027664";
Scaffold122	Cufflinks	exon	121641	122138	1000	-	.	gene_id "CUFF.1155"; transcript_id "CUFF.1155.1"; exon_number "5"; FPKM "1.0000000000"; frac "0.000000"; conf_lo "1.000000"; conf_hi "1.000000"; cov "0.027664";
Scaffold122	Cufflinks	transcript	125529	127553	1000	+	.	gene_id "CUFF.1156"; transcript_id "CUFF.1156.1"; FPKM "1.0000000000"; frac "0.000000"; conf_lo "1.000000"; conf_hi "1.000000"; cov "0.037883";
Scaffold122	Cufflinks	exon	125529	125739	1000	+	.	gene_id "CUFF.1156"; transcript_id "CUFF.1156.1"; exon_number "1"; FPKM "1.0000000000"; frac "0.000000"; conf_lo "1.000000"; conf_hi "1.000000"; cov "0.037883";
Scaffold122	Cufflinks	exon	125848	125982	1000	+	.	gene_id "CUFF.1156"; transcript_id "CUFF.1156.1"; exon_number "2"; FPKM "1.0000000000"; frac "0.000000"; conf_lo "1.000000"; conf_hi "1.000000"; cov "0.037883";
Scaffold122	Cufflinks	exon	126070	126194	1000	+	.	gene_id "CUFF.1156"; transcript_id "CUFF.1156.1"; exon_number "3"; FPKM "1.0000000000"; frac "0.000000"; conf_lo "1.000000"; conf_hi "1.000000"; cov "0.037883";
Scaffold122	Cufflinks	exon	126290	126425	1000	+	.	gene_id "CUFF.1156"; transcript_id "CUFF.1156.1"; exon_number "4"; FPKM "1.0000000000"; frac "0.000000"; conf_lo "1.000000"; conf_hi "1.000000"; cov "0.037883";
Scaffold122	Cufflinks	exon	126584	126690	1000	+	.	gene_id "CUFF.1156"; transcript_id "CUFF.1156.1"; exon_number "5"; FPKM "1.0000000000"; frac "0.000000"; conf_lo "1.000000"; conf_hi "1.000000"; cov "0.037883";
Scaffold122	Cufflinks	exon	126759	127553	1000	+	.	gene_id "CUFF.1156"; transcript_id "CUFF.1156.1"; exon_number "6"; FPKM "1.0000000000"; frac "0.000000"; conf_lo "1.000000"; conf_hi "1.000000"; cov "0.037883";
Scaffold122	Cufflinks	transcript	125529	127553	1000	+	.	gene_id "CUFF.1156"; transcript_id "CUFF.1156.2"; FPKM "1.0000000000"; frac "0.000000"; conf_lo "1.000000"; conf_hi "1.000000"; cov "0.037883";
Scaffold122	Cufflinks	exon	125529	125739	1000	+	.	gene_id "CUFF.1156"; transcript_id "CUFF.1156.2"; exon_number "1"; FPKM "1.0000000000"; frac "0.000000"; conf_lo "1.000000"; conf_hi "1.000000"; cov "0.037883";
Scaffold122	Cufflinks	exon	125848	125982	1000	+	.	gene_id "CUFF.1156"; transcript_id "CUFF.1156.2"; exon_number "2"; FPKM "1.0000000000"; frac "0.000000"; conf_lo "1.000000"; conf_hi "1.000000"; cov "0.037883";
Scaffold122	Cufflinks	exon	126070	126194	1000	+	.	gene_id "CUFF.1156"; transcript_id "CUFF.1156.2"; exon_number "3"; FPKM "1.0000000000"; frac "0.000000"; conf_lo "1.000000"; conf_hi "1.000000"; cov "0.037883";
Scaffold122	Cufflinks	exon	126290	126432	1000	+	.	gene_id "CUFF.1156"; transcript_id "CUFF.1156.2"; exon_number "4"; FPKM "1.0000000000"; frac "0.000000"; conf_lo "1.000000"; conf_hi "1.000000"; cov "0.037883";
Scaffold122	Cufflinks	exon	126584	126690	1000	+	.	gene_id "CUFF.1156"; transcript_id "CUFF.1156.2"; exon_number "5"; FPKM "1.0000000000"; frac "0.000000"; conf_lo "1.000000"; conf_hi "1.000000"; cov "0.037883";
Scaffold122	Cufflinks	exon	126759	127553	1000	+	.	gene_id "CUFF.1156"; transcript_id "CUFF.1156.2"; exon_number "6"; FPKM "1.0000000000"; frac "0.000000"; conf_lo "1.000000"; conf_hi "1.000000"; cov "0.037883";
Scaffold122	Cufflinks	transcript	125628	128442	1000	+	.	gene_id "CUFF.1156"; transcript_id "CUFF.1156.3"; FPKM "1.0000000000"; frac "0.000000"; conf_lo "1.000000"; conf_hi "1.000000"; cov "0.037883";
Scaffold122	Cufflinks	exon	125628	125739	1000	+	.	gene_id "CUFF.1156"; transcript_id "CUFF.1156.3"; exon_number "1"; FPKM "1.0000000000"; frac "0.000000"; conf_lo "1.000000"; conf_hi "1.000000"; cov "0.037883";
Scaffold122	Cufflinks	exon	125848	125982	1000	+	.	gene_id "CUFF.1156"; transcript_id "CUFF.1156.3"; exon_number "2"; FPKM "1.0000000000"; frac "0.000000"; conf_lo "1.000000"; conf_hi "1.000000"; cov "0.037883";
Scaffold122	Cufflinks	exon	126070	126194	1000	+	.	gene_id "CUFF.1156"; transcript_id "CUFF.1156.3"; exon_number "3"; FPKM "1.0000000000"; frac "0.000000"; conf_lo "1.000000"; conf_hi "1.000000"; cov "0.037883";
Scaffold122	Cufflinks	exon	126290	126425	1000	+	.	gene_id "CUFF.1156"; transcript_id "CUFF.1156.3"; exon_number "4"; FPKM "1.0000000000"; frac "0.000000"; conf_lo "1.000000"; conf_hi "1.000000"; cov "0.037883";
Scaffold122	Cufflinks	exon	126584	126690	1000	+	.	gene_id "CUFF.1156"; transcript_id "CUFF.1156.3"; exon_number "5"; FPKM "1.0000000000"; frac "0.000000"; conf_lo "1.000000"; conf_hi "1.000000"; cov "0.037883";
Scaffold122	Cufflinks	exon	126759	127165	1000	+	.	gene_id "CUFF.1156"; transcript_id "CUFF.1156.3"; exon_number "6"; FPKM "1.0000000000"; frac "0.000000"; conf_lo "1.000000"; conf_hi "1.000000"; cov "0.037883";
Scaffold122	Cufflinks	exon	127895	127910	1000	+	.	gene_id "CUFF.1156"; transcript_id "CUFF.1156.3"; exon_number "7"; FPKM "1.0000000000"; frac "0.000000"; conf_lo "1.000000"; conf_hi "1.000000"; cov "0.037883";
Scaffold122	Cufflinks	exon	128040	128442	1000	+	.	gene_id "CUFF.1156"; transcript_id "CUFF.1156.3"; exon_number "8"; FPKM "1.0000000000"; frac "0.000000"; conf_lo "1.000000"; conf_hi "1.000000"; cov "0.037883";
Scaffold122	Cufflinks	transcript	127686	146207	1000	+	.	gene_id "CUFF.1156"; transcript_id "CUFF.1156.4"; FPKM "1.0000000000"; frac "0.000000"; conf_lo "1.000000"; conf_hi "1.000000"; cov "0.037883";
Scaffold122	Cufflinks	exon	127686	127910	1000	+	.	gene_id "CUFF.1156"; transcript_id "CUFF.1156.4"; exon_number "1"; FPKM "1.0000000000"; frac "0.000000"; conf_lo "1.000000"; conf_hi "1.000000"; cov "0.037883";
Scaffold122	Cufflinks	exon	128040	128307	1000	+	.	gene_id "CUFF.1156"; transcript_id "CUFF.1156.4"; exon_number "2"; FPKM "1.0000000000"; frac "0.000000"; conf_lo "1.000000"; conf_hi "1.000000"; cov "0.037883";
Scaffold122	Cufflinks	exon	138377	138523	1000	+	.	gene_id "CUFF.1156"; transcript_id "CUFF.1156.4"; exon_number "3"; FPKM "1.0000000000"; frac "0.000000"; conf_lo "1.000000"; conf_hi "1.000000"; cov "0.037883";
Scaffold122	Cufflinks	exon	138581	138749	1000	+	.	gene_id "CUFF.1156"; transcript_id "CUFF.1156.4"; exon_number "4"; FPKM "1.0000000000"; frac "0.000000"; conf_lo "1.000000"; conf_hi "1.000000"; cov "0.037883";
Scaffold122	Cufflinks	exon	138814	138924	1000	+	.	gene_id "CUFF.1156"; transcript_id "CUFF.1156.4"; exon_number "5"; FPKM "1.0000000000"; frac "0.000000"; conf_lo "1.000000"; conf_hi "1.000000"; cov "0.037883";
Scaffold122	Cufflinks	exon	139131	139278	1000	+	.	gene_id "CUFF.1156"; transcript_id "CUFF.1156.4"; exon_number "6"; FPKM "1.0000000000"; frac "0.000000"; conf_lo "1.000000"; conf_hi "1.000000"; cov "0.037883";
Scaffold122	Cufflinks	exon	145552	146207	1000	+	.	gene_id "CUFF.1156"; transcript_id "CUFF.1156.4"; exon_number "7"; FPKM "1.0000000000"; frac "0.000000"; conf_lo "1.000000"; conf_hi "1.000000"; cov "0.037883";
Scaffold122	Cufflinks	transcript	146310	147323	1000	+	.	gene_id "CUFF.1157"; transcript_id "CUFF.1157.1"; FPKM "1.0000000000"; frac "0.000000"; conf_lo "1.000000"; conf_hi "1.000000"; cov "0.028249";
Scaffold122	Cufflinks	exon	146310	147323	1000	+	.	gene_id "CUFF.1157"; transcript_id "CUFF.1157.1"; exon_number "1"; FPKM "1.0000000000"; frac "0.000000"; conf_lo "1.000000"; conf_hi "1.000000"; cov "0.028249";
Scaffold122	Cufflinks	transcript	148168	148720	1000	+	.	gene_id "CUFF.1158"; transcript_id "CUFF.1158.1"; FPKM "1.0000000000"; frac "0.000000"; conf_lo "1.000000"; conf_hi "1.000000"; cov "0.015406";
Scaffold122	Cufflinks	exon	148168	148720	1000	+	.	gene_id "CUFF.1158"; transcript_id "CUFF.1158.1"; exon_number "1"; FPKM "1.0000000000"; frac "0.000000"; conf_lo "1.000000"; conf_hi "1.000000"; cov "0.015406";
Scaffold122	Cufflinks	transcript	159215	159858	1000	-	.	gene_id "CUFF.1159"; transcript_id "CUFF.1159.1"; FPKM "1.0000000000"; frac "0.000000"; conf_lo "1.000000"; conf_hi "1.000000"; cov "0.014208";
Scaffold122	Cufflinks	exon	159215	159348	1000	-	.	gene_id "CUFF.1159"; transcript_id "CUFF.1159.1"; exon_number "1"; FPKM "1.0000000000"; frac "0.000000"; conf_lo "1.000000"; conf_hi "1.000000"; cov "0.014208";
Scaffold122	Cufflinks	exon	159420	159610	1000	-	.	gene_id "CUFF.1159"; transcript_id "CUFF.1159.1"; exon_number "2"; FPKM "1.0000000000"; frac "0.000000"; conf_lo "1.000000"; conf_hi "1.000000"; cov "0.014208";
Scaffold122	Cufflinks	exon	159674	159858	1000	-	.	gene_id "CUFF.1159"; transcript_id "CUFF.1159.1"; exon_number "3"; FPKM "1.0000000000"; frac "0.000000"; conf_lo "1.000000"; conf_hi "1.000000"; cov "0.014208";
Scaffold122	Cufflinks	transcript	166256	175621	1000	-	.	gene_id "CUFF.1160"; transcript_id "CUFF.1160.1"; FPKM "1.0000000000"; frac "0.000000"; conf_lo "1.000000"; conf_hi "1.000000"; cov "0.045563";
Scaffold122	Cufflinks	exon	166256	167333	1000	-	.	gene_id "CUFF.1160"; transcript_id "CUFF.1160.1"; exon_number "1"; FPKM "1.0000000000"; frac "0.000000"; conf_lo "1.000000"; conf_hi "1.000000"; cov "0.045563";
Scaffold122	Cufflinks	exon	167394	167711	1000	-	.	gene_id "CUFF.1160"; transcript_id "CUFF.1160.1"; exon_number "2"; FPKM "1.0000000000"; frac "0.000000"; conf_lo "1.000000"; conf_hi "1.000000"; cov "0.045563";
Scaffold122	Cufflinks	exon	174727	174906	1000	-	.	gene_id "CUFF.1160"; transcript_id "CUFF.1160.1"; exon_number "3"; FPKM "1.0000000000"; frac "0.000000"; conf_lo "1.000000"; conf_hi "1.000000"; cov "0.045563";
Scaffold122	Cufflinks	exon	175268	175453	1000	-	.	gene_id "CUFF.1160"; transcript_id "CUFF.1160.1"; exon_number "4"; FPKM "1.0000000000"; frac "0.000000"; conf_lo "1.000000"; conf_hi "1.000000"; cov "0.045563";
Scaffold122	Cufflinks	exon	175520	175621	1000	-	.	gene_id "CUFF.1160"; transcript_id "CUFF.1160.1"; exon_number "5"; FPKM "1.0000000000"; frac "0.000000"; conf_lo "1.000000"; conf_hi "1.000000"; cov "0.045563";
Scaffold122	Cufflinks	transcript	175933	177159	1000	+	.	gene_id "CUFF.1161"; transcript_id "CUFF.1161.1"; FPKM "1.0000000000"; frac "0.000000"; conf_lo "1.000000"; conf_hi "1.000000"; cov "0.027014";
Scaffold122	Cufflinks	exon	175933	176123	1000	+	.	gene_id "CUFF.1161"; transcript_id "CUFF.1161.1"; exon_number "1"; FPKM "1.0000000000"; frac "0.000000"; conf_lo "1.000000"; conf_hi "1.000000"; cov "0.027014";
Scaffold122	Cufflinks	exon	176234	177159	1000	+	.	gene_id "CUFF.1161"; transcript_id "CUFF.1161.1"; exon_number "2"; FPKM "1.0000000000"; frac "0.000000"; conf_lo "1.000000"; conf_hi "1.000000"; cov "0.027014";
Scaffold122	Cufflinks	transcript	177143	181790	1000	-	.	gene_id "CUFF.1162"; transcript_id "CUFF.1162.1"; FPKM "1.0000000000"; frac "0.000000"; conf_lo "1.000000"; conf_hi "1.000000"; cov "0.027014";
Scaffold122	Cufflinks	exon	177143	177781	1000	-	.	gene_id "CUFF.1162"; transcript_id "CUFF.1162.1"; exon_number "1"; FPKM "1.0000000000"; frac "0.000000"; conf_lo "1.000000"; conf_hi "1.000000"; cov "0.027014";
Scaffold122	Cufflinks	exon	181395	181504	1000	-	.	gene_id "CUFF.1162"; transcript_id "CUFF.1162.1"; exon_number "2"; FPKM "1.0000000000"; frac "0.000000"; conf_lo "1.000000"; conf_hi "1.000000"; cov "0.027014";
Scaffold122	Cufflinks	exon	181578	181790	1000	-	.	gene_id "CUFF.1162"; transcript_id "CUFF.1162.1"; exon_number "3"; FPKM "1.0000000000"; frac "0.000000"; conf_lo "1.000000"; conf_hi "1.000000"; cov "0.027014";
Scaffold122	Cufflinks	transcript	181909	206181	1000	+	.	gene_id "CUFF.1163"; transcript_id "CUFF.1163.1"; FPKM "1.0000000000"; frac "0.000000"; conf_lo "1.000000"; conf_hi "1.000000"; cov "0.115355";
Scaffold122	Cufflinks	exon	181909	182005	1000	+	.	gene_id "CUFF.1163"; transcript_id "CUFF.1163.1"; exon_number "1"; FPKM "1.0000000000"; frac "0.000000"; conf_lo "1.000000"; conf_hi "1.000000"; cov "0.115355";
Scaffold122	Cufflinks	exon	182626	185074	1000	+	.	gene_id "CUFF.1163"; transcript_id "CUFF.1163.1"; exon_number "2"; FPKM "1.0000000000"; frac "0.000000"; conf_lo "1.000000"; conf_hi "1.000000"; cov "0.115355";
Scaffold122	Cufflinks	exon	185135	185269	1000	+	.	gene_id "CUFF.1163"; transcript_id "CUFF.1163.1"; exon_number "3"; FPKM "1.0000000000"; frac "0.000000"; conf_lo "1.000000"; conf_hi "1.000000"; cov "0.115355";
Scaffold122	Cufflinks	exon	185333	185494	1000	+	.	gene_id "CUFF.1163"; transcript_id "CUFF.1163.1"; exon_number "4"; FPKM "1.0000000000"; frac "0.000000"; conf_lo "1.000000"; conf_hi "1.000000"; cov "0.115355";
Scaffold122	Cufflinks	exon	188563	188764	1000	+	.	gene_id "CUFF.1163"; transcript_id "CUFF.1163.1"; exon_number "5"; FPKM "1.0000000000"; frac "0.000000"; conf_lo "1.000000"; conf_hi "1.000000"; cov "0.115355";
Scaffold122	Cufflinks	exon	189735	190158	1000	+	.	gene_id "CUFF.1163"; transcript_id "CUFF.1163.1"; exon_number "6"; FPKM "1.0000000000"; frac "0.000000"; conf_lo "1.000000"; conf_hi "1.000000"; cov "0.115355";
Scaffold122	Cufflinks	exon	194715	195812	1000	+	.	gene_id "CUFF.1163"; transcript_id "CUFF.1163.1"; exon_number "7"; FPKM "1.0000000000"; frac "0.000000"; conf_lo "1.000000"; conf_hi "1.000000"; cov "0.115355";
Scaffold122	Cufflinks	exon	198405	198872	1000	+	.	gene_id "CUFF.1163"; transcript_id "CUFF.1163.1"; exon_number "8"; FPKM "1.0000000000"; frac "0.000000"; conf_lo "1.000000"; conf_hi "1.000000"; cov "0.115355";
Scaffold122	Cufflinks	exon	200103	200381	1000	+	.	gene_id "CUFF.1163"; transcript_id "CUFF.1163.1"; exon_number "9"; FPKM "1.0000000000"; frac "0.000000"; conf_lo "1.000000"; conf_hi "1.000000"; cov "0.115355";
Scaffold122	Cufflinks	exon	204817	205090	1000	+	.	gene_id "CUFF.1163"; transcript_id "CUFF.1163.1"; exon_number "10"; FPKM "1.0000000000"; frac "0.000000"; conf_lo "1.000000"; conf_hi "1.000000"; cov "0.115355";
Scaffold122	Cufflinks	exon	205158	205315	1000	+	.	gene_id "CUFF.1163"; transcript_id "CUFF.1163.1"; exon_number "11"; FPKM "1.0000000000"; frac "0.000000"; conf_lo "1.000000"; conf_hi "1.000000"; cov "0.115355";
Scaffold122	Cufflinks	exon	205395	206181	1000	+	.	gene_id "CUFF.1163"; transcript_id "CUFF.1163.1"; exon_number "12"; FPKM "1.0000000000"; frac "0.000000"; conf_lo "1.000000"; conf_hi "1.000000"; cov "0.115355";
Scaffold122	Cufflinks	transcript	184221	206181	1000	+	.	gene_id "CUFF.1163"; transcript_id "CUFF.1163.2"; FPKM "1.0000000000"; frac "0.000000"; conf_lo "1.000000"; conf_hi "1.000000"; cov "0.115355";
Scaffold122	Cufflinks	exon	184221	185074	1000	+	.	gene_id "CUFF.1163"; transcript_id "CUFF.1163.2"; exon_number "1"; FPKM "1.0000000000"; frac "0.000000"; conf_lo "1.000000"; conf_hi "1.000000"; cov "0.115355";
Scaffold122	Cufflinks	exon	185135	185269	1000	+	.	gene_id "CUFF.1163"; transcript_id "CUFF.1163.2"; exon_number "2"; FPKM "1.0000000000"; frac "0.000000"; conf_lo "1.000000"; conf_hi "1.000000"; cov "0.115355";
Scaffold122	Cufflinks	exon	185333	185494	1000	+	.	gene_id "CUFF.1163"; transcript_id "CUFF.1163.2"; exon_number "3"; FPKM "1.0000000000"; frac "0.000000"; conf_lo "1.000000"; conf_hi "1.000000"; cov "0.115355";
Scaffold122	Cufflinks	exon	188563	188764	1000	+	.	gene_id "CUFF.1163"; transcript_id "CUFF.1163.2"; exon_number "4"; FPKM "1.0000000000"; frac "0.000000"; conf_lo "1.000000"; conf_hi "1.000000"; cov "0.115355";
Scaffold122	Cufflinks	exon	189735	190158	1000	+	.	gene_id "CUFF.1163"; transcript_id "CUFF.1163.2"; exon_number "5"; FPKM "1.0000000000"; frac "0.000000"; conf_lo "1.000000"; conf_hi "1.000000"; cov "0.115355";
Scaffold122	Cufflinks	exon	194715	195812	1000	+	.	gene_id "CUFF.1163"; transcript_id "CUFF.1163.2"; exon_number "6"; FPKM "1.0000000000"; frac "0.000000"; conf_lo "1.000000"; conf_hi "1.000000"; cov "0.115355";
Scaffold122	Cufflinks	exon	198405	198872	1000	+	.	gene_id "CUFF.1163"; transcript_id "CUFF.1163.2"; exon_number "7"; FPKM "1.0000000000"; frac "0.000000"; conf_lo "1.000000"; conf_hi "1.000000"; cov "0.115355";
Scaffold122	Cufflinks	exon	199030	199635	1000	+	.	gene_id "CUFF.1163"; transcript_id "CUFF.1163.2"; exon_number "8"; FPKM "1.0000000000"; frac "0.000000"; conf_lo "1.000000"; conf_hi "1.000000"; cov "0.115355";
Scaffold122	Cufflinks	exon	200103	200381	1000	+	.	gene_id "CUFF.1163"; transcript_id "CUFF.1163.2"; exon_number "9"; FPKM "1.0000000000"; frac "0.000000"; conf_lo "1.000000"; conf_hi "1.000000"; cov "0.115355";
Scaffold122	Cufflinks	exon	204817	205090	1000	+	.	gene_id "CUFF.1163"; transcript_id "CUFF.1163.2"; exon_number "10"; FPKM "1.0000000000"; frac "0.000000"; conf_lo "1.000000"; conf_hi "1.000000"; cov "0.115355";
Scaffold122	Cufflinks	exon	205158	205321	1000	+	.	gene_id "CUFF.1163"; transcript_id "CUFF.1163.2"; exon_number "11"; FPKM "1.0000000000"; frac "0.000000"; conf_lo "1.000000"; conf_hi "1.000000"; cov "0.115355";
Scaffold122	Cufflinks	exon	205395	206181	1000	+	.	gene_id "CUFF.1163"; transcript_id "CUFF.1163.2"; exon_number "12"; FPKM "1.0000000000"; frac "0.000000"; conf_lo "1.000000"; conf_hi "1.000000"; cov "0.115355";
Scaffold122	Cufflinks	transcript	199069	206181	1000	+	.	gene_id "CUFF.1163"; transcript_id "CUFF.1163.3"; FPKM "1.0000000000"; frac "0.000000"; conf_lo "1.000000"; conf_hi "1.000000"; cov "0.115355";
Scaffold122	Cufflinks	exon	199069	199191	1000	+	.	gene_id "CUFF.1163"; transcript_id "CUFF.1163.3"; exon_number "1"; FPKM "1.0000000000"; frac "0.000000"; conf_lo "1.000000"; conf_hi "1.000000"; cov "0.115355";
Scaffold122	Cufflinks	exon	200103	200381	1000	+	.	gene_id "CUFF.1163"; transcript_id "CUFF.1163.3"; exon_number "2"; FPKM "1.0000000000"; frac "0.000000"; conf_lo "1.000000"; conf_hi "1.000000"; cov "0.115355";
Scaffold122	Cufflinks	exon	204817	205315	1000	+	.	gene_id "CUFF.1163"; transcript_id "CUFF.1163.3"; exon_number "3"; FPKM "1.0000000000"; frac "0.000000"; conf_lo "1.000000"; conf_hi "1.000000"; cov "0.115355";
Scaffold122	Cufflinks	exon	205395	206181	1000	+	.	gene_id "CUFF.1163"; transcript_id "CUFF.1163.3"; exon_number "4"; FPKM "1.0000000000"; frac "0.000000"; conf_lo "1.000000"; conf_hi "1.000000"; cov "0.115355";
Scaffold1220	Cufflinks	transcript	4558	22376	1000	+	.	gene_id "CUFF.1164"; transcript_id "CUFF.1164.1"; FPKM "1.0000000000"; frac "0.000000"; conf_lo "1.000000"; conf_hi "1.000000"; cov "0.054754";
Scaffold1220	Cufflinks	exon	4558	4718	1000	+	.	gene_id "CUFF.1164"; transcript_id "CUFF.1164.1"; exon_number "1"; FPKM "1.0000000000"; frac "0.000000"; conf_lo "1.000000"; conf_hi "1.000000"; cov "0.054754";
Scaffold1220	Cufflinks	exon	4793	5641	1000	+	.	gene_id "CUFF.1164"; transcript_id "CUFF.1164.1"; exon_number "2"; FPKM "1.0000000000"; frac "0.000000"; conf_lo "1.000000"; conf_hi "1.000000"; cov "0.054754";
Scaffold1220	Cufflinks	exon	9781	11355	1000	+	.	gene_id "CUFF.1164"; transcript_id "CUFF.1164.1"; exon_number "3"; FPKM "1.0000000000"; frac "0.000000"; conf_lo "1.000000"; conf_hi "1.000000"; cov "0.054754";
Scaffold1220	Cufflinks	exon	16552	16827	1000	+	.	gene_id "CUFF.1164"; transcript_id "CUFF.1164.1"; exon_number "4"; FPKM "1.0000000000"; frac "0.000000"; conf_lo "1.000000"; conf_hi "1.000000"; cov "0.054754";
Scaffold1220	Cufflinks	exon	16904	17090	1000	+	.	gene_id "CUFF.1164"; transcript_id "CUFF.1164.1"; exon_number "5"; FPKM "1.0000000000"; frac "0.000000"; conf_lo "1.000000"; conf_hi "1.000000"; cov "0.054754";
Scaffold1220	Cufflinks	exon	19039	19155	1000	+	.	gene_id "CUFF.1164"; transcript_id "CUFF.1164.1"; exon_number "6"; FPKM "1.0000000000"; frac "0.000000"; conf_lo "1.000000"; conf_hi "1.000000"; cov "0.054754";
Scaffold1220	Cufflinks	exon	21567	22376	1000	+	.	gene_id "CUFF.1164"; transcript_id "CUFF.1164.1"; exon_number "7"; FPKM "1.0000000000"; frac "0.000000"; conf_lo "1.000000"; conf_hi "1.000000"; cov "0.054754";
Scaffold1220	Cufflinks	transcript	4614	11355	1000	+	.	gene_id "CUFF.1164"; transcript_id "CUFF.1164.2"; FPKM "1.0000000000"; frac "0.000000"; conf_lo "1.000000"; conf_hi "1.000000"; cov "0.054754";
Scaffold1220	Cufflinks	exon	4614	4718	1000	+	.	gene_id "CUFF.1164"; transcript_id "CUFF.1164.2"; exon_number "1"; FPKM "1.0000000000"; frac "0.000000"; conf_lo "1.000000"; conf_hi "1.000000"; cov "0.054754";
Scaffold1220	Cufflinks	exon	4793	5587	1000	+	.	gene_id "CUFF.1164"; transcript_id "CUFF.1164.2"; exon_number "2"; FPKM "1.0000000000"; frac "0.000000"; conf_lo "1.000000"; conf_hi "1.000000"; cov "0.054754";
Scaffold1220	Cufflinks	exon	9820	11355	1000	+	.	gene_id "CUFF.1164"; transcript_id "CUFF.1164.2"; exon_number "3"; FPKM "1.0000000000"; frac "0.000000"; conf_lo "1.000000"; conf_hi "1.000000"; cov "0.054754";
Scaffold1220	Cufflinks	transcript	16576	22376	1000	+	.	gene_id "CUFF.1164"; transcript_id "CUFF.1164.3"; FPKM "1.0000000000"; frac "0.000000"; conf_lo "1.000000"; conf_hi "1.000000"; cov "0.054754";
Scaffold1220	Cufflinks	exon	16576	16827	1000	+	.	gene_id "CUFF.1164"; transcript_id "CUFF.1164.3"; exon_number "1"; FPKM "1.0000000000"; frac "0.000000"; conf_lo "1.000000"; conf_hi "1.000000"; cov "0.054754";
Scaffold1220	Cufflinks	exon	16904	17075	1000	+	.	gene_id "CUFF.1164"; transcript_id "CUFF.1164.3"; exon_number "2"; FPKM "1.0000000000"; frac "0.000000"; conf_lo "1.000000"; conf_hi "1.000000"; cov "0.054754";
Scaffold1220	Cufflinks	exon	19039	19155	1000	+	.	gene_id "CUFF.1164"; transcript_id "CUFF.1164.3"; exon_number "3"; FPKM "1.0000000000"; frac "0.000000"; conf_lo "1.000000"; conf_hi "1.000000"; cov "0.054754";
Scaffold1220	Cufflinks	exon	21567	22376	1000	+	.	gene_id "CUFF.1164"; transcript_id "CUFF.1164.3"; exon_number "4"; FPKM "1.0000000000"; frac "0.000000"; conf_lo "1.000000"; conf_hi "1.000000"; cov "0.054754";
Scaffold1220	Cufflinks	transcript	19651	22376	1000	+	.	gene_id "CUFF.1164"; transcript_id "CUFF.1164.4"; FPKM "1.0000000000"; frac "0.000000"; conf_lo "1.000000"; conf_hi "1.000000"; cov "0.054754";
Scaffold1220	Cufflinks	exon	19651	19739	1000	+	.	gene_id "CUFF.1164"; transcript_id "CUFF.1164.4"; exon_number "1"; FPKM "1.0000000000"; frac "0.000000"; conf_lo "1.000000"; conf_hi "1.000000"; cov "0.054754";
Scaffold1220	Cufflinks	exon	21567	22376	1000	+	.	gene_id "CUFF.1164"; transcript_id "CUFF.1164.4"; exon_number "2"; FPKM "1.0000000000"; frac "0.000000"; conf_lo "1.000000"; conf_hi "1.000000"; cov "0.054754";
Scaffold1220	Cufflinks	transcript	22356	23641	1000	-	.	gene_id "CUFF.1165"; transcript_id "CUFF.1165.1"; FPKM "1.0000000000"; frac "0.000000"; conf_lo "1.000000"; conf_hi "1.000000"; cov "0.054754";
Scaffold1220	Cufflinks	exon	22356	23641	1000	-	.	gene_id "CUFF.1165"; transcript_id "CUFF.1165.1"; exon_number "1"; FPKM "1.0000000000"; frac "0.000000"; conf_lo "1.000000"; conf_hi "1.000000"; cov "0.054754";
Scaffold1220	Cufflinks	transcript	23829	24228	1000	+	.	gene_id "CUFF.1166"; transcript_id "CUFF.1166.1"; FPKM "1.0000000000"; frac "0.000000"; conf_lo "1.000000"; conf_hi "1.000000"; cov "0.011144";
Scaffold1220	Cufflinks	exon	23829	24228	1000	+	.	gene_id "CUFF.1166"; transcript_id "CUFF.1166.1"; exon_number "1"; FPKM "1.0000000000"; frac "0.000000"; conf_lo "1.000000"; conf_hi "1.000000"; cov "0.011144";
Scaffold1220	Cufflinks	transcript	24461	29913	1000	-	.	gene_id "CUFF.1167"; transcript_id "CUFF.1167.1"; FPKM "1.0000000000"; frac "0.000000"; conf_lo "1.000000"; conf_hi "1.000000"; cov "0.097583";
Scaffold1220	Cufflinks	exon	24461	27016	1000	-	.	gene_id "CUFF.1167"; transcript_id "CUFF.1167.1"; exon_number "1"; FPKM "1.0000000000"; frac "0.000000"; conf_lo "1.000000"; conf_hi "1.000000"; cov "0.097583";
Scaffold1220	Cufflinks	exon	27170	27411	1000	-	.	gene_id "CUFF.1167"; transcript_id "CUFF.1167.1"; exon_number "2"; FPKM "1.0000000000"; frac "0.000000"; conf_lo "1.000000"; conf_hi "1.000000"; cov "0.097583";
Scaffold1220	Cufflinks	exon	29902	29913	1000	-	.	gene_id "CUFF.1167"; transcript_id "CUFF.1167.1"; exon_number "3"; FPKM "1.0000000000"; frac "0.000000"; conf_lo "1.000000"; conf_hi "1.000000"; cov "0.097583";
Scaffold1220	Cufflinks	transcript	24461	39028	1000	-	.	gene_id "CUFF.1167"; transcript_id "CUFF.1167.2"; FPKM "1.0000000000"; frac "0.000000"; conf_lo "1.000000"; conf_hi "1.000000"; cov "0.097583";
Scaffold1220	Cufflinks	exon	24461	27016	1000	-	.	gene_id "CUFF.1167"; transcript_id "CUFF.1167.2"; exon_number "1"; FPKM "1.0000000000"; frac "0.000000"; conf_lo "1.000000"; conf_hi "1.000000"; cov "0.097583";
Scaffold1220	Cufflinks	exon	27170	27409	1000	-	.	gene_id "CUFF.1167"; transcript_id "CUFF.1167.2"; exon_number "2"; FPKM "1.0000000000"; frac "0.000000"; conf_lo "1.000000"; conf_hi "1.000000"; cov "0.097583";
Scaffold1220	Cufflinks	exon	29900	30088	1000	-	.	gene_id "CUFF.1167"; transcript_id "CUFF.1167.2"; exon_number "3"; FPKM "1.0000000000"; frac "0.000000"; conf_lo "1.000000"; conf_hi "1.000000"; cov "0.097583";
Scaffold1220	Cufflinks	exon	37204	39028	1000	-	.	gene_id "CUFF.1167"; transcript_id "CUFF.1167.2"; exon_number "4"; FPKM "1.0000000000"; frac "0.000000"; conf_lo "1.000000"; conf_hi "1.000000"; cov "0.097583";
Scaffold1221	Cufflinks	transcript	1988	2635	1000	+	.	gene_id "CUFF.1168"; transcript_id "CUFF.1168.1"; FPKM "1.0000000000"; frac "0.000000"; conf_lo "1.000000"; conf_hi "1.000000"; cov "0.018053";
Scaffold1221	Cufflinks	exon	1988	2635	1000	+	.	gene_id "CUFF.1168"; transcript_id "CUFF.1168.1"; exon_number "1"; FPKM "1.0000000000"; frac "0.000000"; conf_lo "1.000000"; conf_hi "1.000000"; cov "0.018053";
Scaffold1221	Cufflinks	transcript	3130	3650	1000	-	.	gene_id "CUFF.1169"; transcript_id "CUFF.1169.1"; FPKM "1.0000000000"; frac "0.000000"; conf_lo "1.000000"; conf_hi "1.000000"; cov "0.014515";
Scaffold1221	Cufflinks	exon	3130	3650	1000	-	.	gene_id "CUFF.1169"; transcript_id "CUFF.1169.1"; exon_number "1"; FPKM "1.0000000000"; frac "0.000000"; conf_lo "1.000000"; conf_hi "1.000000"; cov "0.014515";
Scaffold1221	Cufflinks	transcript	6838	12035	1000	+	.	gene_id "CUFF.1170"; transcript_id "CUFF.1170.1"; FPKM "0.0000000000"; frac "0.000000"; conf_lo "0.000000"; conf_hi "0.000000"; cov "0.000000";
Scaffold1221	Cufflinks	exon	6838	7069	1000	+	.	gene_id "CUFF.1170"; transcript_id "CUFF.1170.1"; exon_number "1"; FPKM "0.0000000000"; frac "0.000000"; conf_lo "0.000000"; conf_hi "0.000000"; cov "0.000000";
Scaffold1221	Cufflinks	exon	11758	12035	1000	+	.	gene_id "CUFF.1170"; transcript_id "CUFF.1170.1"; exon_number "2"; FPKM "0.0000000000"; frac "0.000000"; conf_lo "0.000000"; conf_hi "0.000000"; cov "0.000000";
Scaffold1221	Cufflinks	transcript	20312	25708	1000	+	.	gene_id "CUFF.1171"; transcript_id "CUFF.1171.1"; FPKM "0.0000000000"; frac "0.000000"; conf_lo "0.000000"; conf_hi "0.000000"; cov "0.000000";
Scaffold1221	Cufflinks	exon	20312	20412	1000	+	.	gene_id "CUFF.1171"; transcript_id "CUFF.1171.1"; exon_number "1"; FPKM "0.0000000000"; frac "0.000000"; conf_lo "0.000000"; conf_hi "0.000000"; cov "0.000000";
Scaffold1221	Cufflinks	exon	25330	25535	1000	+	.	gene_id "CUFF.1171"; transcript_id "CUFF.1171.1"; exon_number "2"; FPKM "0.0000000000"; frac "0.000000"; conf_lo "0.000000"; conf_hi "0.000000"; cov "0.000000";
Scaffold1221	Cufflinks	exon	25596	25708	1000	+	.	gene_id "CUFF.1171"; transcript_id "CUFF.1171.1"; exon_number "3"; FPKM "0.0000000000"; frac "0.000000"; conf_lo "0.000000"; conf_hi "0.000000"; cov "0.000000";
Scaffold1221	Cufflinks	transcript	11754	30899	1000	-	.	gene_id "CUFF.1172"; transcript_id "CUFF.1172.1"; FPKM "0.7500000000"; frac "0.000000"; conf_lo "0.750000"; conf_hi "0.750000"; cov "0.029448";
Scaffold1221	Cufflinks	exon	11754	11936	1000	-	.	gene_id "CUFF.1172"; transcript_id "CUFF.1172.1"; exon_number "1"; FPKM "0.7500000000"; frac "0.000000"; conf_lo "0.750000"; conf_hi "0.750000"; cov "0.029448";
Scaffold1221	Cufflinks	exon	18938	20378	1000	-	.	gene_id "CUFF.1172"; transcript_id "CUFF.1172.1"; exon_number "2"; FPKM "0.7500000000"; frac "0.000000"; conf_lo "0.750000"; conf_hi "0.750000"; cov "0.029448";
Scaffold1221	Cufflinks	exon	30874	30899	1000	-	.	gene_id "CUFF.1172"; transcript_id "CUFF.1172.1"; exon_number "3"; FPKM "0.7500000000"; frac "0.000000"; conf_lo "0.750000"; conf_hi "0.750000"; cov "0.029448";
Scaffold1221	Cufflinks	transcript	30112	43301	666	-	.	gene_id "CUFF.1172"; transcript_id "CUFF.1172.2"; FPKM "0.5000000000"; frac "0.000000"; conf_lo "0.500000"; conf_hi "0.500000"; cov "0.019632";
Scaffold1221	Cufflinks	exon	30112	31848	666	-	.	gene_id "CUFF.1172"; transcript_id "CUFF.1172.2"; exon_number "1"; FPKM "0.5000000000"; frac "0.000000"; conf_lo "0.500000"; conf_hi "0.500000"; cov "0.019632";
Scaffold1221	Cufflinks	exon	31916	32084	666	-	.	gene_id "CUFF.1172"; transcript_id "CUFF.1172.2"; exon_number "2"; FPKM "0.5000000000"; frac "0.000000"; conf_lo "0.500000"; conf_hi "0.500000"; cov "0.019632";
Scaffold1221	Cufflinks	exon	38306	38569	666	-	.	gene_id "CUFF.1172"; transcript_id "CUFF.1172.2"; exon_number "3"; FPKM "0.5000000000"; frac "0.000000"; conf_lo "0.500000"; conf_hi "0.500000"; cov "0.019632";
Scaffold1221	Cufflinks	exon	38693	38966	666	-	.	gene_id "CUFF.1172"; transcript_id "CUFF.1172.2"; exon_number "4"; FPKM "0.5000000000"; frac "0.000000"; conf_lo "0.500000"; conf_hi "0.500000"; cov "0.019632";
Scaffold1221	Cufflinks	exon	42769	43301	666	-	.	gene_id "CUFF.1172"; transcript_id "CUFF.1172.2"; exon_number "5"; FPKM "0.5000000000"; frac "0.000000"; conf_lo "0.500000"; conf_hi "0.500000"; cov "0.019632";
Scaffold1221	Cufflinks	transcript	30112	43301	333	-	.	gene_id "CUFF.1172"; transcript_id "CUFF.1172.3"; FPKM "0.2500000000"; frac "0.000000"; conf_lo "0.250000"; conf_hi "0.250000"; cov "0.009816";
Scaffold1221	Cufflinks	exon	30112	31848	333	-	.	gene_id "CUFF.1172"; transcript_id "CUFF.1172.3"; exon_number "1"; FPKM "0.2500000000"; frac "0.000000"; conf_lo "0.250000"; conf_hi "0.250000"; cov "0.009816";
Scaffold1221	Cufflinks	exon	31916	32085	333	-	.	gene_id "CUFF.1172"; transcript_id "CUFF.1172.3"; exon_number "2"; FPKM "0.2500000000"; frac "0.000000"; conf_lo "0.250000"; conf_hi "0.250000"; cov "0.009816";
Scaffold1221	Cufflinks	exon	38307	38569	333	-	.	gene_id "CUFF.1172"; transcript_id "CUFF.1172.3"; exon_number "3"; FPKM "0.2500000000"; frac "0.000000"; conf_lo "0.250000"; conf_hi "0.250000"; cov "0.009816";
Scaffold1221	Cufflinks	exon	38693	38966	333	-	.	gene_id "CUFF.1172"; transcript_id "CUFF.1172.3"; exon_number "4"; FPKM "0.2500000000"; frac "0.000000"; conf_lo "0.250000"; conf_hi "0.250000"; cov "0.009816";
Scaffold1221	Cufflinks	exon	42769	43301	333	-	.	gene_id "CUFF.1172"; transcript_id "CUFF.1172.3"; exon_number "5"; FPKM "0.2500000000"; frac "0.000000"; conf_lo "0.250000"; conf_hi "0.250000"; cov "0.009816";
Scaffold1221	Cufflinks	transcript	25952	26379	1000	-	.	gene_id "CUFF.1173"; transcript_id "CUFF.1173.1"; FPKM "1.0000000000"; frac "0.000000"; conf_lo "1.000000"; conf_hi "1.000000"; cov "0.011924";
Scaffold1221	Cufflinks	exon	25952	26379	1000	-	.	gene_id "CUFF.1173"; transcript_id "CUFF.1173.1"; exon_number "1"; FPKM "1.0000000000"; frac "0.000000"; conf_lo "1.000000"; conf_hi "1.000000"; cov "0.011924";
Scaffold1221	Cufflinks	transcript	26560	28200	1000	-	.	gene_id "CUFF.1174"; transcript_id "CUFF.1174.1"; FPKM "1.0000000000"; frac "0.000000"; conf_lo "1.000000"; conf_hi "1.000000"; cov "0.045717";
Scaffold1221	Cufflinks	exon	26560	28200	1000	-	.	gene_id "CUFF.1174"; transcript_id "CUFF.1174.1"; exon_number "1"; FPKM "1.0000000000"; frac "0.000000"; conf_lo "1.000000"; conf_hi "1.000000"; cov "0.045717";
Scaffold122123	Cufflinks	transcript	47	206	1000	+	.	gene_id "CUFF.1175"; transcript_id "CUFF.1175.1"; FPKM "1.0000000000"; frac "0.000000"; conf_lo "1.000000"; conf_hi "1.000000"; cov "0.004444";
Scaffold122123	Cufflinks	exon	47	206	1000	+	.	gene_id "CUFF.1175"; transcript_id "CUFF.1175.1"; exon_number "1"; FPKM "1.0000000000"; frac "0.000000"; conf_lo "1.000000"; conf_hi "1.000000"; cov "0.004444";
Scaffold122123	Cufflinks	transcript	47	205	1000	-	.	gene_id "CUFF.1176"; transcript_id "CUFF.1176.1"; FPKM "1.0000000000"; frac "0.000000"; conf_lo "1.000000"; conf_hi "1.000000"; cov "0.004444";
Scaffold122123	Cufflinks	exon	47	205	1000	-	.	gene_id "CUFF.1176"; transcript_id "CUFF.1176.1"; exon_number "1"; FPKM "1.0000000000"; frac "0.000000"; conf_lo "1.000000"; conf_hi "1.000000"; cov "0.004444";
Scaffold1223	Cufflinks	transcript	440	1775	1000	+	.	gene_id "CUFF.1177"; transcript_id "CUFF.1177.1"; FPKM "1.0000000000"; frac "0.000000"; conf_lo "1.000000"; conf_hi "1.000000"; cov "0.024321";
Scaffold1223	Cufflinks	exon	440	770	1000	+	.	gene_id "CUFF.1177"; transcript_id "CUFF.1177.1"; exon_number "1"; FPKM "1.0000000000"; frac "0.000000"; conf_lo "1.000000"; conf_hi "1.000000"; cov "0.024321";
Scaffold1223	Cufflinks	exon	968	1504	1000	+	.	gene_id "CUFF.1177"; transcript_id "CUFF.1177.1"; exon_number "2"; FPKM "1.0000000000"; frac "0.000000"; conf_lo "1.000000"; conf_hi "1.000000"; cov "0.024321";
Scaffold1223	Cufflinks	exon	1771	1775	1000	+	.	gene_id "CUFF.1177"; transcript_id "CUFF.1177.1"; exon_number "3"; FPKM "1.0000000000"; frac "0.000000"; conf_lo "1.000000"; conf_hi "1.000000"; cov "0.024321";
Scaffold1223	Cufflinks	transcript	31898	34870	1000	+	.	gene_id "CUFF.1178"; transcript_id "CUFF.1178.1"; FPKM "1.0000000000"; frac "0.000000"; conf_lo "1.000000"; conf_hi "1.000000"; cov "0.027163";
Scaffold1223	Cufflinks	exon	31898	31983	1000	+	.	gene_id "CUFF.1178"; transcript_id "CUFF.1178.1"; exon_number "1"; FPKM "1.0000000000"; frac "0.000000"; conf_lo "1.000000"; conf_hi "1.000000"; cov "0.027163";
Scaffold1223	Cufflinks	exon	32450	33182	1000	+	.	gene_id "CUFF.1178"; transcript_id "CUFF.1178.1"; exon_number "2"; FPKM "1.0000000000"; frac "0.000000"; conf_lo "1.000000"; conf_hi "1.000000"; cov "0.027163";
Scaffold1223	Cufflinks	exon	33750	33893	1000	+	.	gene_id "CUFF.1178"; transcript_id "CUFF.1178.1"; exon_number "3"; FPKM "1.0000000000"; frac "0.000000"; conf_lo "1.000000"; conf_hi "1.000000"; cov "0.027163";
Scaffold1223	Cufflinks	exon	34859	34870	1000	+	.	gene_id "CUFF.1178"; transcript_id "CUFF.1178.1"; exon_number "4"; FPKM "1.0000000000"; frac "0.000000"; conf_lo "1.000000"; conf_hi "1.000000"; cov "0.027163";
Scaffold1223	Cufflinks	transcript	35877	38579	1000	+	.	gene_id "CUFF.1179"; transcript_id "CUFF.1179.1"; FPKM "1.0000000000"; frac "0.000000"; conf_lo "1.000000"; conf_hi "1.000000"; cov "0.013790";
Scaffold1223	Cufflinks	exon	35877	36097	1000	+	.	gene_id "CUFF.1179"; transcript_id "CUFF.1179.1"; exon_number "1"; FPKM "1.0000000000"; frac "0.000000"; conf_lo "1.000000"; conf_hi "1.000000"; cov "0.013790";
Scaffold1223	Cufflinks	exon	38231	38383	1000	+	.	gene_id "CUFF.1179"; transcript_id "CUFF.1179.1"; exon_number "2"; FPKM "1.0000000000"; frac "0.000000"; conf_lo "1.000000"; conf_hi "1.000000"; cov "0.013790";
Scaffold1223	Cufflinks	exon	38459	38579	1000	+	.	gene_id "CUFF.1179"; transcript_id "CUFF.1179.1"; exon_number "3"; FPKM "1.0000000000"; frac "0.000000"; conf_lo "1.000000"; conf_hi "1.000000"; cov "0.013790";
Scaffold1224	Cufflinks	transcript	4	6440	1000	-	.	gene_id "CUFF.1180"; transcript_id "CUFF.1180.1"; FPKM "1.0000000000"; frac "0.000000"; conf_lo "1.000000"; conf_hi "1.000000"; cov "0.048168";
Scaffold1224	Cufflinks	exon	4	1427	1000	-	.	gene_id "CUFF.1180"; transcript_id "CUFF.1180.1"; exon_number "1"; FPKM "1.0000000000"; frac "0.000000"; conf_lo "1.000000"; conf_hi "1.000000"; cov "0.048168";
Scaffold1224	Cufflinks	exon	5220	6440	1000	-	.	gene_id "CUFF.1180"; transcript_id "CUFF.1180.1"; exon_number "2"; FPKM "1.0000000000"; frac "0.000000"; conf_lo "1.000000"; conf_hi "1.000000"; cov "0.048168";
Scaffold1224	Cufflinks	transcript	17995	18818	1000	-	.	gene_id "CUFF.1181"; transcript_id "CUFF.1181.1"; FPKM "1.0000000000"; frac "0.000000"; conf_lo "1.000000"; conf_hi "1.000000"; cov "0.010531";
Scaffold1224	Cufflinks	exon	17995	18038	1000	-	.	gene_id "CUFF.1181"; transcript_id "CUFF.1181.1"; exon_number "1"; FPKM "1.0000000000"; frac "0.000000"; conf_lo "1.000000"; conf_hi "1.000000"; cov "0.010531";
Scaffold1224	Cufflinks	exon	18352	18673	1000	-	.	gene_id "CUFF.1181"; transcript_id "CUFF.1181.1"; exon_number "2"; FPKM "1.0000000000"; frac "0.000000"; conf_lo "1.000000"; conf_hi "1.000000"; cov "0.010531";
Scaffold1224	Cufflinks	exon	18807	18818	1000	-	.	gene_id "CUFF.1181"; transcript_id "CUFF.1181.1"; exon_number "3"; FPKM "1.0000000000"; frac "0.000000"; conf_lo "1.000000"; conf_hi "1.000000"; cov "0.010531";
Scaffold1224	Cufflinks	transcript	27557	27833	1000	+	.	gene_id "CUFF.1182"; transcript_id "CUFF.1182.1"; FPKM "1.0000000000"; frac "0.000000"; conf_lo "1.000000"; conf_hi "1.000000"; cov "0.005934";
Scaffold1224	Cufflinks	exon	27557	27724	1000	+	.	gene_id "CUFF.1182"; transcript_id "CUFF.1182.1"; exon_number "1"; FPKM "1.0000000000"; frac "0.000000"; conf_lo "1.000000"; conf_hi "1.000000"; cov "0.005934";
Scaffold1224	Cufflinks	exon	27789	27833	1000	+	.	gene_id "CUFF.1182"; transcript_id "CUFF.1182.1"; exon_number "2"; FPKM "1.0000000000"; frac "0.000000"; conf_lo "1.000000"; conf_hi "1.000000"; cov "0.005934";
Scaffold1224	Cufflinks	transcript	28289	29772	1000	+	.	gene_id "CUFF.1183"; transcript_id "CUFF.1183.1"; FPKM "1.0000000000"; frac "0.000000"; conf_lo "1.000000"; conf_hi "1.000000"; cov "0.035757";
Scaffold1224	Cufflinks	exon	28289	28455	1000	+	.	gene_id "CUFF.1183"; transcript_id "CUFF.1183.1"; exon_number "1"; FPKM "1.0000000000"; frac "0.000000"; conf_lo "1.000000"; conf_hi "1.000000"; cov "0.035757";
Scaffold1224	Cufflinks	exon	28551	29772	1000	+	.	gene_id "CUFF.1183"; transcript_id "CUFF.1183.1"; exon_number "2"; FPKM "1.0000000000"; frac "0.000000"; conf_lo "1.000000"; conf_hi "1.000000"; cov "0.035757";
Scaffold1224	Cufflinks	transcript	33205	34160	1000	-	.	gene_id "CUFF.1184"; transcript_id "CUFF.1184.1"; FPKM "1.0000000000"; frac "0.000000"; conf_lo "1.000000"; conf_hi "1.000000"; cov "0.024836";
Scaffold1224	Cufflinks	exon	33205	33604	1000	-	.	gene_id "CUFF.1184"; transcript_id "CUFF.1184.1"; exon_number "1"; FPKM "1.0000000000"; frac "0.000000"; conf_lo "1.000000"; conf_hi "1.000000"; cov "0.024836";
Scaffold1224	Cufflinks	exon	33658	34160	1000	-	.	gene_id "CUFF.1184"; transcript_id "CUFF.1184.1"; exon_number "2"; FPKM "1.0000000000"; frac "0.000000"; conf_lo "1.000000"; conf_hi "1.000000"; cov "0.024836";
Scaffold1224	Cufflinks	transcript	33205	34167	1000	-	.	gene_id "CUFF.1184"; transcript_id "CUFF.1184.2"; FPKM "1.0000000000"; frac "0.000000"; conf_lo "1.000000"; conf_hi "1.000000"; cov "0.024836";
Scaffold1224	Cufflinks	exon	33205	33604	1000	-	.	gene_id "CUFF.1184"; transcript_id "CUFF.1184.2"; exon_number "1"; FPKM "1.0000000000"; frac "0.000000"; conf_lo "1.000000"; conf_hi "1.000000"; cov "0.024836";
Scaffold1224	Cufflinks	exon	33662	34167	1000	-	.	gene_id "CUFF.1184"; transcript_id "CUFF.1184.2"; exon_number "2"; FPKM "1.0000000000"; frac "0.000000"; conf_lo "1.000000"; conf_hi "1.000000"; cov "0.024836";
Scaffold1225	Cufflinks	transcript	1001	1274	1000	-	.	gene_id "CUFF.1185"; transcript_id "CUFF.1185.1"; FPKM "1.0000000000"; frac "0.000000"; conf_lo "1.000000"; conf_hi "1.000000"; cov "0.007633";
Scaffold1225	Cufflinks	exon	1001	1274	1000	-	.	gene_id "CUFF.1185"; transcript_id "CUFF.1185.1"; exon_number "1"; FPKM "1.0000000000"; frac "0.000000"; conf_lo "1.000000"; conf_hi "1.000000"; cov "0.007633";
Scaffold1225	Cufflinks	transcript	7137	16719	1000	+	.	gene_id "CUFF.1186"; transcript_id "CUFF.1186.1"; FPKM "1.0000000000"; frac "0.000000"; conf_lo "1.000000"; conf_hi "1.000000"; cov "0.035423";
Scaffold1225	Cufflinks	exon	7137	7171	1000	+	.	gene_id "CUFF.1186"; transcript_id "CUFF.1186.1"; exon_number "1"; FPKM "1.0000000000"; frac "0.000000"; conf_lo "1.000000"; conf_hi "1.000000"; cov "0.035423";
Scaffold1225	Cufflinks	exon	11654	11889	1000	+	.	gene_id "CUFF.1186"; transcript_id "CUFF.1186.1"; exon_number "2"; FPKM "1.0000000000"; frac "0.000000"; conf_lo "1.000000"; conf_hi "1.000000"; cov "0.035423";
Scaffold1225	Cufflinks	exon	11956	12598	1000	+	.	gene_id "CUFF.1186"; transcript_id "CUFF.1186.1"; exon_number "3"; FPKM "1.0000000000"; frac "0.000000"; conf_lo "1.000000"; conf_hi "1.000000"; cov "0.035423";
Scaffold1225	Cufflinks	exon	16180	16328	1000	+	.	gene_id "CUFF.1186"; transcript_id "CUFF.1186.1"; exon_number "4"; FPKM "1.0000000000"; frac "0.000000"; conf_lo "1.000000"; conf_hi "1.000000"; cov "0.035423";
Scaffold1225	Cufflinks	exon	16412	16719	1000	+	.	gene_id "CUFF.1186"; transcript_id "CUFF.1186.1"; exon_number "5"; FPKM "1.0000000000"; frac "0.000000"; conf_lo "1.000000"; conf_hi "1.000000"; cov "0.035423";
Scaffold1225	Cufflinks	transcript	7143	16719	1000	+	.	gene_id "CUFF.1186"; transcript_id "CUFF.1186.2"; FPKM "1.0000000000"; frac "0.000000"; conf_lo "1.000000"; conf_hi "1.000000"; cov "0.035423";
Scaffold1225	Cufflinks	exon	7143	7215	1000	+	.	gene_id "CUFF.1186"; transcript_id "CUFF.1186.2"; exon_number "1"; FPKM "1.0000000000"; frac "0.000000"; conf_lo "1.000000"; conf_hi "1.000000"; cov "0.035423";
Scaffold1225	Cufflinks	exon	11654	11889	1000	+	.	gene_id "CUFF.1186"; transcript_id "CUFF.1186.2"; exon_number "2"; FPKM "1.0000000000"; frac "0.000000"; conf_lo "1.000000"; conf_hi "1.000000"; cov "0.035423";
Scaffold1225	Cufflinks	exon	11956	12110	1000	+	.	gene_id "CUFF.1186"; transcript_id "CUFF.1186.2"; exon_number "3"; FPKM "1.0000000000"; frac "0.000000"; conf_lo "1.000000"; conf_hi "1.000000"; cov "0.035423";
Scaffold1225	Cufflinks	exon	12177	12598	1000	+	.	gene_id "CUFF.1186"; transcript_id "CUFF.1186.2"; exon_number "4"; FPKM "1.0000000000"; frac "0.000000"; conf_lo "1.000000"; conf_hi "1.000000"; cov "0.035423";
Scaffold1225	Cufflinks	exon	16180	16328	1000	+	.	gene_id "CUFF.1186"; transcript_id "CUFF.1186.2"; exon_number "5"; FPKM "1.0000000000"; frac "0.000000"; conf_lo "1.000000"; conf_hi "1.000000"; cov "0.035423";
Scaffold1225	Cufflinks	exon	16412	16719	1000	+	.	gene_id "CUFF.1186"; transcript_id "CUFF.1186.2"; exon_number "6"; FPKM "1.0000000000"; frac "0.000000"; conf_lo "1.000000"; conf_hi "1.000000"; cov "0.035423";
Scaffold1226	Cufflinks	transcript	5442	6925	1000	-	.	gene_id "CUFF.1187"; transcript_id "CUFF.1187.1"; FPKM "1.0000000000"; frac "0.000000"; conf_lo "1.000000"; conf_hi "1.000000"; cov "0.007132";
Scaffold1226	Cufflinks	exon	5442	5563	1000	-	.	gene_id "CUFF.1187"; transcript_id "CUFF.1187.1"; exon_number "1"; FPKM "1.0000000000"; frac "0.000000"; conf_lo "1.000000"; conf_hi "1.000000"; cov "0.007132";
Scaffold1226	Cufflinks	exon	5652	5759	1000	-	.	gene_id "CUFF.1187"; transcript_id "CUFF.1187.1"; exon_number "2"; FPKM "1.0000000000"; frac "0.000000"; conf_lo "1.000000"; conf_hi "1.000000"; cov "0.007132";
Scaffold1226	Cufflinks	exon	6900	6925	1000	-	.	gene_id "CUFF.1187"; transcript_id "CUFF.1187.1"; exon_number "3"; FPKM "1.0000000000"; frac "0.000000"; conf_lo "1.000000"; conf_hi "1.000000"; cov "0.007132";
Scaffold1226	Cufflinks	transcript	5967	6695	1000	+	.	gene_id "CUFF.1188"; transcript_id "CUFF.1188.1"; FPKM "1.0000000000"; frac "0.000000"; conf_lo "1.000000"; conf_hi "1.000000"; cov "0.020309";
Scaffold1226	Cufflinks	exon	5967	6695	1000	+	.	gene_id "CUFF.1188"; transcript_id "CUFF.1188.1"; exon_number "1"; FPKM "1.0000000000"; frac "0.000000"; conf_lo "1.000000"; conf_hi "1.000000"; cov "0.020309";
Scaffold1226	Cufflinks	transcript	7049	7956	1000	+	.	gene_id "CUFF.1189"; transcript_id "CUFF.1189.1"; FPKM "1.0000000000"; frac "0.000000"; conf_lo "1.000000"; conf_hi "1.000000"; cov "0.025296";
Scaffold1226	Cufflinks	exon	7049	7956	1000	+	.	gene_id "CUFF.1189"; transcript_id "CUFF.1189.1"; exon_number "1"; FPKM "1.0000000000"; frac "0.000000"; conf_lo "1.000000"; conf_hi "1.000000"; cov "0.025296";
Scaffold1226	Cufflinks	transcript	11799	12271	1000	+	.	gene_id "CUFF.1190"; transcript_id "CUFF.1190.1"; FPKM "1.0000000000"; frac "0.000000"; conf_lo "1.000000"; conf_hi "1.000000"; cov "0.013177";
Scaffold1226	Cufflinks	exon	11799	12271	1000	+	.	gene_id "CUFF.1190"; transcript_id "CUFF.1190.1"; exon_number "1"; FPKM "1.0000000000"; frac "0.000000"; conf_lo "1.000000"; conf_hi "1.000000"; cov "0.013177";
Scaffold1226	Cufflinks	transcript	12653	17872	1000	-	.	gene_id "CUFF.1191"; transcript_id "CUFF.1191.1"; FPKM "1.0000000000"; frac "0.000000"; conf_lo "1.000000"; conf_hi "1.000000"; cov "0.015155";
Scaffold1226	Cufflinks	exon	12653	13058	1000	-	.	gene_id "CUFF.1191"; transcript_id "CUFF.1191.1"; exon_number "1"; FPKM "1.0000000000"; frac "0.000000"; conf_lo "1.000000"; conf_hi "1.000000"; cov "0.015155";
Scaffold1226	Cufflinks	exon	17735	17872	1000	-	.	gene_id "CUFF.1191"; transcript_id "CUFF.1191.1"; exon_number "2"; FPKM "1.0000000000"; frac "0.000000"; conf_lo "1.000000"; conf_hi "1.000000"; cov "0.015155";
Scaffold1226	Cufflinks	transcript	20922	21400	1000	+	.	gene_id "CUFF.1192"; transcript_id "CUFF.1192.1"; FPKM "1.0000000000"; frac "0.000000"; conf_lo "1.000000"; conf_hi "1.000000"; cov "0.013344";
Scaffold1226	Cufflinks	exon	20922	21400	1000	+	.	gene_id "CUFF.1192"; transcript_id "CUFF.1192.1"; exon_number "1"; FPKM "1.0000000000"; frac "0.000000"; conf_lo "1.000000"; conf_hi "1.000000"; cov "0.013344";
Scaffold1226	Cufflinks	transcript	26390	27054	1000	-	.	gene_id "CUFF.1193"; transcript_id "CUFF.1193.1"; FPKM "1.0000000000"; frac "0.000000"; conf_lo "1.000000"; conf_hi "1.000000"; cov "0.013122";
Scaffold1226	Cufflinks	exon	26390	26846	1000	-	.	gene_id "CUFF.1193"; transcript_id "CUFF.1193.1"; exon_number "1"; FPKM "1.0000000000"; frac "0.000000"; conf_lo "1.000000"; conf_hi "1.000000"; cov "0.013122";
Scaffold1226	Cufflinks	exon	27041	27054	1000	-	.	gene_id "CUFF.1193"; transcript_id "CUFF.1193.1"; exon_number "2"; FPKM "1.0000000000"; frac "0.000000"; conf_lo "1.000000"; conf_hi "1.000000"; cov "0.013122";
Scaffold1227	Cufflinks	transcript	3881	21553	1000	+	.	gene_id "CUFF.1194"; transcript_id "CUFF.1194.1"; FPKM "1.0000000000"; frac "0.000000"; conf_lo "1.000000"; conf_hi "1.000000"; cov "0.046176";
Scaffold1227	Cufflinks	exon	3881	4030	1000	+	.	gene_id "CUFF.1194"; transcript_id "CUFF.1194.1"; exon_number "1"; FPKM "1.0000000000"; frac "0.000000"; conf_lo "1.000000"; conf_hi "1.000000"; cov "0.046176";
Scaffold1227	Cufflinks	exon	8142	8318	1000	+	.	gene_id "CUFF.1194"; transcript_id "CUFF.1194.1"; exon_number "2"; FPKM "1.0000000000"; frac "0.000000"; conf_lo "1.000000"; conf_hi "1.000000"; cov "0.046176";
Scaffold1227	Cufflinks	exon	8407	8509	1000	+	.	gene_id "CUFF.1194"; transcript_id "CUFF.1194.1"; exon_number "3"; FPKM "1.0000000000"; frac "0.000000"; conf_lo "1.000000"; conf_hi "1.000000"; cov "0.046176";
Scaffold1227	Cufflinks	exon	8732	8859	1000	+	.	gene_id "CUFF.1194"; transcript_id "CUFF.1194.1"; exon_number "4"; FPKM "1.0000000000"; frac "0.000000"; conf_lo "1.000000"; conf_hi "1.000000"; cov "0.046176";
Scaffold1227	Cufflinks	exon	11009	11426	1000	+	.	gene_id "CUFF.1194"; transcript_id "CUFF.1194.1"; exon_number "5"; FPKM "1.0000000000"; frac "0.000000"; conf_lo "1.000000"; conf_hi "1.000000"; cov "0.046176";
Scaffold1227	Cufflinks	exon	11501	11870	1000	+	.	gene_id "CUFF.1194"; transcript_id "CUFF.1194.1"; exon_number "6"; FPKM "1.0000000000"; frac "0.000000"; conf_lo "1.000000"; conf_hi "1.000000"; cov "0.046176";
Scaffold1227	Cufflinks	exon	14829	15106	1000	+	.	gene_id "CUFF.1194"; transcript_id "CUFF.1194.1"; exon_number "7"; FPKM "1.0000000000"; frac "0.000000"; conf_lo "1.000000"; conf_hi "1.000000"; cov "0.046176";
Scaffold1227	Cufflinks	exon	20974	21553	1000	+	.	gene_id "CUFF.1194"; transcript_id "CUFF.1194.1"; exon_number "8"; FPKM "1.0000000000"; frac "0.000000"; conf_lo "1.000000"; conf_hi "1.000000"; cov "0.046176";
Scaffold1227	Cufflinks	transcript	28649	29516	1000	+	.	gene_id "CUFF.1195"; transcript_id "CUFF.1195.1"; FPKM "1.0000000000"; frac "0.000000"; conf_lo "1.000000"; conf_hi "1.000000"; cov "0.024182";
Scaffold1227	Cufflinks	exon	28649	29516	1000	+	.	gene_id "CUFF.1195"; transcript_id "CUFF.1195.1"; exon_number "1"; FPKM "1.0000000000"; frac "0.000000"; conf_lo "1.000000"; conf_hi "1.000000"; cov "0.024182";
Scaffold1227	Cufflinks	transcript	32203	41056	1000	+	.	gene_id "CUFF.1196"; transcript_id "CUFF.1196.1"; FPKM "1.0000000000"; frac "0.000000"; conf_lo "1.000000"; conf_hi "1.000000"; cov "0.071054";
Scaffold1227	Cufflinks	exon	32203	33558	1000	+	.	gene_id "CUFF.1196"; transcript_id "CUFF.1196.1"; exon_number "1"; FPKM "1.0000000000"; frac "0.000000"; conf_lo "1.000000"; conf_hi "1.000000"; cov "0.071054";
Scaffold1227	Cufflinks	exon	35924	37389	1000	+	.	gene_id "CUFF.1196"; transcript_id "CUFF.1196.1"; exon_number "2"; FPKM "1.0000000000"; frac "0.000000"; conf_lo "1.000000"; conf_hi "1.000000"; cov "0.071054";
Scaffold1227	Cufflinks	exon	40642	41056	1000	+	.	gene_id "CUFF.1196"; transcript_id "CUFF.1196.1"; exon_number "3"; FPKM "1.0000000000"; frac "0.000000"; conf_lo "1.000000"; conf_hi "1.000000"; cov "0.071054";
Scaffold1228	Cufflinks	transcript	5743	6448	1000	-	.	gene_id "CUFF.1197"; transcript_id "CUFF.1197.1"; FPKM "1.0000000000"; frac "0.000000"; conf_lo "1.000000"; conf_hi "1.000000"; cov "0.008776";
Scaffold1228	Cufflinks	exon	5743	5925	1000	-	.	gene_id "CUFF.1197"; transcript_id "CUFF.1197.1"; exon_number "1"; FPKM "1.0000000000"; frac "0.000000"; conf_lo "1.000000"; conf_hi "1.000000"; cov "0.008776";
Scaffold1228	Cufflinks	exon	6317	6448	1000	-	.	gene_id "CUFF.1197"; transcript_id "CUFF.1197.1"; exon_number "2"; FPKM "1.0000000000"; frac "0.000000"; conf_lo "1.000000"; conf_hi "1.000000"; cov "0.008776";
Scaffold1229	Cufflinks	transcript	4359	6920	1000	-	.	gene_id "CUFF.1198"; transcript_id "CUFF.1198.1"; FPKM "1.0000000000"; frac "0.000000"; conf_lo "1.000000"; conf_hi "1.000000"; cov "0.057487";
Scaffold1229	Cufflinks	exon	4359	6439	1000	-	.	gene_id "CUFF.1198"; transcript_id "CUFF.1198.1"; exon_number "1"; FPKM "1.0000000000"; frac "0.000000"; conf_lo "1.000000"; conf_hi "1.000000"; cov "0.057487";
Scaffold1229	Cufflinks	exon	6913	6920	1000	-	.	gene_id "CUFF.1198"; transcript_id "CUFF.1198.1"; exon_number "2"; FPKM "1.0000000000"; frac "0.000000"; conf_lo "1.000000"; conf_hi "1.000000"; cov "0.057487";
Scaffold1229	Cufflinks	transcript	18951	20167	1000	-	.	gene_id "CUFF.1199"; transcript_id "CUFF.1199.1"; FPKM "1.0000000000"; frac "0.000000"; conf_lo "1.000000"; conf_hi "1.000000"; cov "0.026842";
Scaffold1229	Cufflinks	exon	18951	19426	1000	-	.	gene_id "CUFF.1199"; transcript_id "CUFF.1199.1"; exon_number "1"; FPKM "1.0000000000"; frac "0.000000"; conf_lo "1.000000"; conf_hi "1.000000"; cov "0.026842";
Scaffold1229	Cufflinks	exon	19496	20167	1000	-	.	gene_id "CUFF.1199"; transcript_id "CUFF.1199.1"; exon_number "2"; FPKM "1.0000000000"; frac "0.000000"; conf_lo "1.000000"; conf_hi "1.000000"; cov "0.026842";
Scaffold1229	Cufflinks	transcript	21388	22042	1000	+	.	gene_id "CUFF.1200"; transcript_id "CUFF.1200.1"; FPKM "1.0000000000"; frac "0.000000"; conf_lo "1.000000"; conf_hi "1.000000"; cov "0.041134";
Scaffold1229	Cufflinks	exon	21388	22042	1000	+	.	gene_id "CUFF.1200"; transcript_id "CUFF.1200.1"; exon_number "1"; FPKM "1.0000000000"; frac "0.000000"; conf_lo "1.000000"; conf_hi "1.000000"; cov "0.041134";
Scaffold1229	Cufflinks	transcript	21745	27091	1000	-	.	gene_id "CUFF.1201"; transcript_id "CUFF.1201.1"; FPKM "1.0000000000"; frac "0.000000"; conf_lo "1.000000"; conf_hi "1.000000"; cov "0.041134";
Scaffold1229	Cufflinks	exon	21745	22430	1000	-	.	gene_id "CUFF.1201"; transcript_id "CUFF.1201.1"; exon_number "1"; FPKM "1.0000000000"; frac "0.000000"; conf_lo "1.000000"; conf_hi "1.000000"; cov "0.041134";
Scaffold1229	Cufflinks	exon	22502	22613	1000	-	.	gene_id "CUFF.1201"; transcript_id "CUFF.1201.1"; exon_number "2"; FPKM "1.0000000000"; frac "0.000000"; conf_lo "1.000000"; conf_hi "1.000000"; cov "0.041134";
Scaffold1229	Cufflinks	exon	25434	26291	1000	-	.	gene_id "CUFF.1201"; transcript_id "CUFF.1201.1"; exon_number "3"; FPKM "1.0000000000"; frac "0.000000"; conf_lo "1.000000"; conf_hi "1.000000"; cov "0.041134";
Scaffold1229	Cufflinks	exon	26358	26472	1000	-	.	gene_id "CUFF.1201"; transcript_id "CUFF.1201.1"; exon_number "4"; FPKM "1.0000000000"; frac "0.000000"; conf_lo "1.000000"; conf_hi "1.000000"; cov "0.041134";
Scaffold1229	Cufflinks	exon	26565	27091	1000	-	.	gene_id "CUFF.1201"; transcript_id "CUFF.1201.1"; exon_number "5"; FPKM "1.0000000000"; frac "0.000000"; conf_lo "1.000000"; conf_hi "1.000000"; cov "0.041134";
Scaffold1229	Cufflinks	transcript	32952	33815	1000	-	.	gene_id "CUFF.1202"; transcript_id "CUFF.1202.1"; FPKM "1.0000000000"; frac "0.000000"; conf_lo "1.000000"; conf_hi "1.000000"; cov "0.020365";
Scaffold1229	Cufflinks	exon	32952	33355	1000	-	.	gene_id "CUFF.1202"; transcript_id "CUFF.1202.1"; exon_number "1"; FPKM "1.0000000000"; frac "0.000000"; conf_lo "1.000000"; conf_hi "1.000000"; cov "0.020365";
Scaffold1229	Cufflinks	exon	33422	33589	1000	-	.	gene_id "CUFF.1202"; transcript_id "CUFF.1202.1"; exon_number "2"; FPKM "1.0000000000"; frac "0.000000"; conf_lo "1.000000"; conf_hi "1.000000"; cov "0.020365";
Scaffold1229	Cufflinks	exon	33657	33815	1000	-	.	gene_id "CUFF.1202"; transcript_id "CUFF.1202.1"; exon_number "3"; FPKM "1.0000000000"; frac "0.000000"; conf_lo "1.000000"; conf_hi "1.000000"; cov "0.020365";
Scaffold1229	Cufflinks	transcript	36282	37164	1000	-	.	gene_id "CUFF.1203"; transcript_id "CUFF.1203.1"; FPKM "1.0000000000"; frac "0.000000"; conf_lo "1.000000"; conf_hi "1.000000"; cov "0.022064";
Scaffold1229	Cufflinks	exon	36282	36947	1000	-	.	gene_id "CUFF.1203"; transcript_id "CUFF.1203.1"; exon_number "1"; FPKM "1.0000000000"; frac "0.000000"; conf_lo "1.000000"; conf_hi "1.000000"; cov "0.022064";
Scaffold1229	Cufflinks	exon	37006	37164	1000	-	.	gene_id "CUFF.1203"; transcript_id "CUFF.1203.1"; exon_number "2"; FPKM "1.0000000000"; frac "0.000000"; conf_lo "1.000000"; conf_hi "1.000000"; cov "0.022064";
Scaffold122981	Cufflinks	transcript	1	397	1000	+	.	gene_id "CUFF.1204"; transcript_id "CUFF.1204.1"; FPKM "1.0000000000"; frac "0.000000"; conf_lo "1.000000"; conf_hi "1.000000"; cov "0.011060";
Scaffold122981	Cufflinks	exon	1	397	1000	+	.	gene_id "CUFF.1204"; transcript_id "CUFF.1204.1"; exon_number "1"; FPKM "1.0000000000"; frac "0.000000"; conf_lo "1.000000"; conf_hi "1.000000"; cov "0.011060";
Scaffold123	Cufflinks	transcript	4213	15620	1000	-	.	gene_id "CUFF.1205"; transcript_id "CUFF.1205.1"; FPKM "1.0000000000"; frac "0.000000"; conf_lo "1.000000"; conf_hi "1.000000"; cov "0.095111";
Scaffold123	Cufflinks	exon	4213	5898	1000	-	.	gene_id "CUFF.1205"; transcript_id "CUFF.1205.1"; exon_number "1"; FPKM "1.0000000000"; frac "0.000000"; conf_lo "1.000000"; conf_hi "1.000000"; cov "0.095111";
Scaffold123	Cufflinks	exon	10130	10510	1000	-	.	gene_id "CUFF.1205"; transcript_id "CUFF.1205.1"; exon_number "2"; FPKM "1.0000000000"; frac "0.000000"; conf_lo "1.000000"; conf_hi "1.000000"; cov "0.095111";
Scaffold123	Cufflinks	exon	10628	11335	1000	-	.	gene_id "CUFF.1205"; transcript_id "CUFF.1205.1"; exon_number "3"; FPKM "1.0000000000"; frac "0.000000"; conf_lo "1.000000"; conf_hi "1.000000"; cov "0.095111";
Scaffold123	Cufflinks	exon	14872	15371	1000	-	.	gene_id "CUFF.1205"; transcript_id "CUFF.1205.1"; exon_number "4"; FPKM "1.0000000000"; frac "0.000000"; conf_lo "1.000000"; conf_hi "1.000000"; cov "0.095111";
Scaffold123	Cufflinks	exon	15449	15620	1000	-	.	gene_id "CUFF.1205"; transcript_id "CUFF.1205.1"; exon_number "5"; FPKM "1.0000000000"; frac "0.000000"; conf_lo "1.000000"; conf_hi "1.000000"; cov "0.095111";
Scaffold123	Cufflinks	transcript	15821	23401	1000	+	.	gene_id "CUFF.1206"; transcript_id "CUFF.1206.1"; FPKM "1.0000000000"; frac "0.000000"; conf_lo "1.000000"; conf_hi "1.000000"; cov "0.073241";
Scaffold123	Cufflinks	exon	15821	15866	1000	+	.	gene_id "CUFF.1206"; transcript_id "CUFF.1206.1"; exon_number "1"; FPKM "1.0000000000"; frac "0.000000"; conf_lo "1.000000"; conf_hi "1.000000"; cov "0.073241";
Scaffold123	Cufflinks	exon	16329	17622	1000	+	.	gene_id "CUFF.1206"; transcript_id "CUFF.1206.1"; exon_number "2"; FPKM "1.0000000000"; frac "0.000000"; conf_lo "1.000000"; conf_hi "1.000000"; cov "0.073241";
Scaffold123	Cufflinks	exon	21636	22258	1000	+	.	gene_id "CUFF.1206"; transcript_id "CUFF.1206.1"; exon_number "3"; FPKM "1.0000000000"; frac "0.000000"; conf_lo "1.000000"; conf_hi "1.000000"; cov "0.073241";
Scaffold123	Cufflinks	exon	22326	22423	1000	+	.	gene_id "CUFF.1206"; transcript_id "CUFF.1206.1"; exon_number "4"; FPKM "1.0000000000"; frac "0.000000"; conf_lo "1.000000"; conf_hi "1.000000"; cov "0.073241";
Scaffold123	Cufflinks	exon	22486	23401	1000	+	.	gene_id "CUFF.1206"; transcript_id "CUFF.1206.1"; exon_number "5"; FPKM "1.0000000000"; frac "0.000000"; conf_lo "1.000000"; conf_hi "1.000000"; cov "0.073241";
Scaffold123	Cufflinks	transcript	16329	23401	1000	+	.	gene_id "CUFF.1206"; transcript_id "CUFF.1206.2"; FPKM "1.0000000000"; frac "0.000000"; conf_lo "1.000000"; conf_hi "1.000000"; cov "0.073241";
Scaffold123	Cufflinks	exon	16329	17589	1000	+	.	gene_id "CUFF.1206"; transcript_id "CUFF.1206.2"; exon_number "1"; FPKM "1.0000000000"; frac "0.000000"; conf_lo "1.000000"; conf_hi "1.000000"; cov "0.073241";
Scaffold123	Cufflinks	exon	21636	22258	1000	+	.	gene_id "CUFF.1206"; transcript_id "CUFF.1206.2"; exon_number "2"; FPKM "1.0000000000"; frac "0.000000"; conf_lo "1.000000"; conf_hi "1.000000"; cov "0.073241";
Scaffold123	Cufflinks	exon	22326	22423	1000	+	.	gene_id "CUFF.1206"; transcript_id "CUFF.1206.2"; exon_number "3"; FPKM "1.0000000000"; frac "0.000000"; conf_lo "1.000000"; conf_hi "1.000000"; cov "0.073241";
Scaffold123	Cufflinks	exon	22486	23401	1000	+	.	gene_id "CUFF.1206"; transcript_id "CUFF.1206.2"; exon_number "4"; FPKM "1.0000000000"; frac "0.000000"; conf_lo "1.000000"; conf_hi "1.000000"; cov "0.073241";
Scaffold123	Cufflinks	transcript	31144	34431	1000	+	.	gene_id "CUFF.1207"; transcript_id "CUFF.1207.1"; FPKM "1.0000000000"; frac "0.000000"; conf_lo "1.000000"; conf_hi "1.000000"; cov "0.036532";
Scaffold123	Cufflinks	exon	31144	31588	1000	+	.	gene_id "CUFF.1207"; transcript_id "CUFF.1207.1"; exon_number "1"; FPKM "1.0000000000"; frac "0.000000"; conf_lo "1.000000"; conf_hi "1.000000"; cov "0.036532";
Scaffold123	Cufflinks	exon	33059	33339	1000	+	.	gene_id "CUFF.1207"; transcript_id "CUFF.1207.1"; exon_number "2"; FPKM "1.0000000000"; frac "0.000000"; conf_lo "1.000000"; conf_hi "1.000000"; cov "0.036532";
Scaffold123	Cufflinks	exon	33440	34431	1000	+	.	gene_id "CUFF.1207"; transcript_id "CUFF.1207.1"; exon_number "3"; FPKM "1.0000000000"; frac "0.000000"; conf_lo "1.000000"; conf_hi "1.000000"; cov "0.036532";
Scaffold123	Cufflinks	transcript	33784	36231	1000	-	.	gene_id "CUFF.1208"; transcript_id "CUFF.1208.1"; FPKM "1.0000000000"; frac "0.000000"; conf_lo "1.000000"; conf_hi "1.000000"; cov "0.036532";
Scaffold123	Cufflinks	exon	33784	35352	1000	-	.	gene_id "CUFF.1208"; transcript_id "CUFF.1208.1"; exon_number "1"; FPKM "1.0000000000"; frac "0.000000"; conf_lo "1.000000"; conf_hi "1.000000"; cov "0.036532";
Scaffold123	Cufflinks	exon	36089	36231	1000	-	.	gene_id "CUFF.1208"; transcript_id "CUFF.1208.1"; exon_number "2"; FPKM "1.0000000000"; frac "0.000000"; conf_lo "1.000000"; conf_hi "1.000000"; cov "0.036532";
Scaffold123	Cufflinks	transcript	37476	38874	1000	+	.	gene_id "CUFF.1209"; transcript_id "CUFF.1209.1"; FPKM "1.0000000000"; frac "0.000000"; conf_lo "1.000000"; conf_hi "1.000000"; cov "0.030673";
Scaffold123	Cufflinks	exon	37476	37549	1000	+	.	gene_id "CUFF.1209"; transcript_id "CUFF.1209.1"; exon_number "1"; FPKM "1.0000000000"; frac "0.000000"; conf_lo "1.000000"; conf_hi "1.000000"; cov "0.030673";
Scaffold123	Cufflinks	exon	37764	38502	1000	+	.	gene_id "CUFF.1209"; transcript_id "CUFF.1209.1"; exon_number "2"; FPKM "1.0000000000"; frac "0.000000"; conf_lo "1.000000"; conf_hi "1.000000"; cov "0.030673";
Scaffold123	Cufflinks	exon	38571	38874	1000	+	.	gene_id "CUFF.1209"; transcript_id "CUFF.1209.1"; exon_number "3"; FPKM "1.0000000000"; frac "0.000000"; conf_lo "1.000000"; conf_hi "1.000000"; cov "0.030673";
Scaffold123	Cufflinks	transcript	40340	41108	1000	-	.	gene_id "CUFF.1210"; transcript_id "CUFF.1210.1"; FPKM "1.0000000000"; frac "0.000000"; conf_lo "1.000000"; conf_hi "1.000000"; cov "0.021424";
Scaffold123	Cufflinks	exon	40340	41108	1000	-	.	gene_id "CUFF.1210"; transcript_id "CUFF.1210.1"; exon_number "1"; FPKM "1.0000000000"; frac "0.000000"; conf_lo "1.000000"; conf_hi "1.000000"; cov "0.021424";
Scaffold123	Cufflinks	transcript	41264	42530	1000	-	.	gene_id "CUFF.1211"; transcript_id "CUFF.1211.1"; FPKM "1.0000000000"; frac "0.000000"; conf_lo "1.000000"; conf_hi "1.000000"; cov "0.035297";
Scaffold123	Cufflinks	exon	41264	42530	1000	-	.	gene_id "CUFF.1211"; transcript_id "CUFF.1211.1"; exon_number "1"; FPKM "1.0000000000"; frac "0.000000"; conf_lo "1.000000"; conf_hi "1.000000"; cov "0.035297";
Scaffold123	Cufflinks	transcript	43124	44032	1000	-	.	gene_id "CUFF.1212"; transcript_id "CUFF.1212.1"; FPKM "1.0000000000"; frac "0.000000"; conf_lo "1.000000"; conf_hi "1.000000"; cov "0.025324";
Scaffold123	Cufflinks	exon	43124	44032	1000	-	.	gene_id "CUFF.1212"; transcript_id "CUFF.1212.1"; exon_number "1"; FPKM "1.0000000000"; frac "0.000000"; conf_lo "1.000000"; conf_hi "1.000000"; cov "0.025324";
Scaffold123	Cufflinks	transcript	44962	88262	1000	-	.	gene_id "CUFF.1213"; transcript_id "CUFF.1213.1"; FPKM "1.0000000000"; frac "0.000000"; conf_lo "1.000000"; conf_hi "1.000000"; cov "0.049218";
Scaffold123	Cufflinks	exon	44962	45352	1000	-	.	gene_id "CUFF.1213"; transcript_id "CUFF.1213.1"; exon_number "1"; FPKM "1.0000000000"; frac "0.000000"; conf_lo "1.000000"; conf_hi "1.000000"; cov "0.049218";
Scaffold123	Cufflinks	exon	46736	46797	1000	-	.	gene_id "CUFF.1213"; transcript_id "CUFF.1213.1"; exon_number "2"; FPKM "1.0000000000"; frac "0.000000"; conf_lo "1.000000"; conf_hi "1.000000"; cov "0.049218";
Scaffold123	Cufflinks	exon	47036	47195	1000	-	.	gene_id "CUFF.1213"; transcript_id "CUFF.1213.1"; exon_number "3"; FPKM "1.0000000000"; frac "0.000000"; conf_lo "1.000000"; conf_hi "1.000000"; cov "0.049218";
Scaffold123	Cufflinks	exon	47503	47618	1000	-	.	gene_id "CUFF.1213"; transcript_id "CUFF.1213.1"; exon_number "4"; FPKM "1.0000000000"; frac "0.000000"; conf_lo "1.000000"; conf_hi "1.000000"; cov "0.049218";
Scaffold123	Cufflinks	exon	54008	54163	1000	-	.	gene_id "CUFF.1213"; transcript_id "CUFF.1213.1"; exon_number "5"; FPKM "1.0000000000"; frac "0.000000"; conf_lo "1.000000"; conf_hi "1.000000"; cov "0.049218";
Scaffold123	Cufflinks	exon	56914	57056	1000	-	.	gene_id "CUFF.1213"; transcript_id "CUFF.1213.1"; exon_number "6"; FPKM "1.0000000000"; frac "0.000000"; conf_lo "1.000000"; conf_hi "1.000000"; cov "0.049218";
Scaffold123	Cufflinks	exon	86992	88262	1000	-	.	gene_id "CUFF.1213"; transcript_id "CUFF.1213.1"; exon_number "7"; FPKM "1.0000000000"; frac "0.000000"; conf_lo "1.000000"; conf_hi "1.000000"; cov "0.049218";
Scaffold123	Cufflinks	transcript	44962	88262	1000	-	.	gene_id "CUFF.1213"; transcript_id "CUFF.1213.2"; FPKM "1.0000000000"; frac "0.000000"; conf_lo "1.000000"; conf_hi "1.000000"; cov "0.049218";
Scaffold123	Cufflinks	exon	44962	45352	1000	-	.	gene_id "CUFF.1213"; transcript_id "CUFF.1213.2"; exon_number "1"; FPKM "1.0000000000"; frac "0.000000"; conf_lo "1.000000"; conf_hi "1.000000"; cov "0.049218";
Scaffold123	Cufflinks	exon	46736	46797	1000	-	.	gene_id "CUFF.1213"; transcript_id "CUFF.1213.2"; exon_number "2"; FPKM "1.0000000000"; frac "0.000000"; conf_lo "1.000000"; conf_hi "1.000000"; cov "0.049218";
Scaffold123	Cufflinks	exon	47036	47195	1000	-	.	gene_id "CUFF.1213"; transcript_id "CUFF.1213.2"; exon_number "3"; FPKM "1.0000000000"; frac "0.000000"; conf_lo "1.000000"; conf_hi "1.000000"; cov "0.049218";
Scaffold123	Cufflinks	exon	47503	47618	1000	-	.	gene_id "CUFF.1213"; transcript_id "CUFF.1213.2"; exon_number "4"; FPKM "1.0000000000"; frac "0.000000"; conf_lo "1.000000"; conf_hi "1.000000"; cov "0.049218";
Scaffold123	Cufflinks	exon	54068	54163	1000	-	.	gene_id "CUFF.1213"; transcript_id "CUFF.1213.2"; exon_number "5"; FPKM "1.0000000000"; frac "0.000000"; conf_lo "1.000000"; conf_hi "1.000000"; cov "0.049218";
Scaffold123	Cufflinks	exon	56914	57056	1000	-	.	gene_id "CUFF.1213"; transcript_id "CUFF.1213.2"; exon_number "6"; FPKM "1.0000000000"; frac "0.000000"; conf_lo "1.000000"; conf_hi "1.000000"; cov "0.049218";
Scaffold123	Cufflinks	exon	86992	88262	1000	-	.	gene_id "CUFF.1213"; transcript_id "CUFF.1213.2"; exon_number "7"; FPKM "1.0000000000"; frac "0.000000"; conf_lo "1.000000"; conf_hi "1.000000"; cov "0.049218";
Scaffold123	Cufflinks	transcript	78657	87638	1000	-	.	gene_id "CUFF.1213"; transcript_id "CUFF.1213.3"; FPKM "1.0000000000"; frac "0.000000"; conf_lo "1.000000"; conf_hi "1.000000"; cov "0.049218";
Scaffold123	Cufflinks	exon	78657	78771	1000	-	.	gene_id "CUFF.1213"; transcript_id "CUFF.1213.3"; exon_number "1"; FPKM "1.0000000000"; frac "0.000000"; conf_lo "1.000000"; conf_hi "1.000000"; cov "0.049218";
Scaffold123	Cufflinks	exon	86992	87638	1000	-	.	gene_id "CUFF.1213"; transcript_id "CUFF.1213.3"; exon_number "2"; FPKM "1.0000000000"; frac "0.000000"; conf_lo "1.000000"; conf_hi "1.000000"; cov "0.049218";
Scaffold123	Cufflinks	transcript	70092	70484	1000	-	.	gene_id "CUFF.1214"; transcript_id "CUFF.1214.1"; FPKM "1.0000000000"; frac "0.000000"; conf_lo "1.000000"; conf_hi "1.000000"; cov "0.010949";
Scaffold123	Cufflinks	exon	70092	70484	1000	-	.	gene_id "CUFF.1214"; transcript_id "CUFF.1214.1"; exon_number "1"; FPKM "1.0000000000"; frac "0.000000"; conf_lo "1.000000"; conf_hi "1.000000"; cov "0.010949";
Scaffold123	Cufflinks	transcript	92576	102002	1000	-	.	gene_id "CUFF.1215"; transcript_id "CUFF.1215.1"; FPKM "1.0000000000"; frac "0.000000"; conf_lo "1.000000"; conf_hi "1.000000"; cov "0.064586";
Scaffold123	Cufflinks	exon	92576	93325	1000	-	.	gene_id "CUFF.1215"; transcript_id "CUFF.1215.1"; exon_number "1"; FPKM "1.0000000000"; frac "0.000000"; conf_lo "1.000000"; conf_hi "1.000000"; cov "0.064586";
Scaffold123	Cufflinks	exon	93391	93788	1000	-	.	gene_id "CUFF.1215"; transcript_id "CUFF.1215.1"; exon_number "2"; FPKM "1.0000000000"; frac "0.000000"; conf_lo "1.000000"; conf_hi "1.000000"; cov "0.064586";
Scaffold123	Cufflinks	exon	95276	95495	1000	-	.	gene_id "CUFF.1215"; transcript_id "CUFF.1215.1"; exon_number "3"; FPKM "1.0000000000"; frac "0.000000"; conf_lo "1.000000"; conf_hi "1.000000"; cov "0.064586";
Scaffold123	Cufflinks	exon	95564	95952	1000	-	.	gene_id "CUFF.1215"; transcript_id "CUFF.1215.1"; exon_number "4"; FPKM "1.0000000000"; frac "0.000000"; conf_lo "1.000000"; conf_hi "1.000000"; cov "0.064586";
Scaffold123	Cufflinks	exon	100767	101314	1000	-	.	gene_id "CUFF.1215"; transcript_id "CUFF.1215.1"; exon_number "5"; FPKM "1.0000000000"; frac "0.000000"; conf_lo "1.000000"; conf_hi "1.000000"; cov "0.064586";
Scaffold123	Cufflinks	exon	101800	102002	1000	-	.	gene_id "CUFF.1215"; transcript_id "CUFF.1215.1"; exon_number "6"; FPKM "1.0000000000"; frac "0.000000"; conf_lo "1.000000"; conf_hi "1.000000"; cov "0.064586";
Scaffold123	Cufflinks	transcript	92576	102002	1000	-	.	gene_id "CUFF.1215"; transcript_id "CUFF.1215.2"; FPKM "1.0000000000"; frac "0.000000"; conf_lo "1.000000"; conf_hi "1.000000"; cov "0.064586";
Scaffold123	Cufflinks	exon	92576	93325	1000	-	.	gene_id "CUFF.1215"; transcript_id "CUFF.1215.2"; exon_number "1"; FPKM "1.0000000000"; frac "0.000000"; conf_lo "1.000000"; conf_hi "1.000000"; cov "0.064586";
Scaffold123	Cufflinks	exon	93391	93788	1000	-	.	gene_id "CUFF.1215"; transcript_id "CUFF.1215.2"; exon_number "2"; FPKM "1.0000000000"; frac "0.000000"; conf_lo "1.000000"; conf_hi "1.000000"; cov "0.064586";
Scaffold123	Cufflinks	exon	95276	95495	1000	-	.	gene_id "CUFF.1215"; transcript_id "CUFF.1215.2"; exon_number "3"; FPKM "1.0000000000"; frac "0.000000"; conf_lo "1.000000"; conf_hi "1.000000"; cov "0.064586";
Scaffold123	Cufflinks	exon	95564	95952	1000	-	.	gene_id "CUFF.1215"; transcript_id "CUFF.1215.2"; exon_number "4"; FPKM "1.0000000000"; frac "0.000000"; conf_lo "1.000000"; conf_hi "1.000000"; cov "0.064586";
Scaffold123	Cufflinks	exon	100767	101319	1000	-	.	gene_id "CUFF.1215"; transcript_id "CUFF.1215.2"; exon_number "5"; FPKM "1.0000000000"; frac "0.000000"; conf_lo "1.000000"; conf_hi "1.000000"; cov "0.064586";
Scaffold123	Cufflinks	exon	101805	102002	1000	-	.	gene_id "CUFF.1215"; transcript_id "CUFF.1215.2"; exon_number "6"; FPKM "1.0000000000"; frac "0.000000"; conf_lo "1.000000"; conf_hi "1.000000"; cov "0.064586";
Scaffold123	Cufflinks	transcript	102219	106668	1000	+	.	gene_id "CUFF.1216"; transcript_id "CUFF.1216.1"; FPKM "1.0000000000"; frac "0.000000"; conf_lo "1.000000"; conf_hi "1.000000"; cov "0.016367";
Scaffold123	Cufflinks	exon	102219	102736	1000	+	.	gene_id "CUFF.1216"; transcript_id "CUFF.1216.1"; exon_number "1"; FPKM "1.0000000000"; frac "0.000000"; conf_lo "1.000000"; conf_hi "1.000000"; cov "0.016367";
Scaffold123	Cufflinks	exon	106287	106440	1000	+	.	gene_id "CUFF.1216"; transcript_id "CUFF.1216.1"; exon_number "2"; FPKM "1.0000000000"; frac "0.000000"; conf_lo "1.000000"; conf_hi "1.000000"; cov "0.016367";
Scaffold123	Cufflinks	exon	106661	106668	1000	+	.	gene_id "CUFF.1216"; transcript_id "CUFF.1216.1"; exon_number "3"; FPKM "1.0000000000"; frac "0.000000"; conf_lo "1.000000"; conf_hi "1.000000"; cov "0.016367";
Scaffold123	Cufflinks	transcript	110158	111957	1000	+	.	gene_id "CUFF.1217"; transcript_id "CUFF.1217.1"; FPKM "1.0000000000"; frac "0.000000"; conf_lo "1.000000"; conf_hi "1.000000"; cov "0.032804";
Scaffold123	Cufflinks	exon	110158	111957	1000	+	.	gene_id "CUFF.1217"; transcript_id "CUFF.1217.1"; exon_number "1"; FPKM "1.0000000000"; frac "0.000000"; conf_lo "1.000000"; conf_hi "1.000000"; cov "0.032804";
Scaffold123	Cufflinks	transcript	118220	143003	1000	+	.	gene_id "CUFF.1218"; transcript_id "CUFF.1218.1"; FPKM "1.0000000000"; frac "0.000000"; conf_lo "1.000000"; conf_hi "1.000000"; cov "0.067400";
Scaffold123	Cufflinks	exon	118220	118339	1000	+	.	gene_id "CUFF.1218"; transcript_id "CUFF.1218.1"; exon_number "1"; FPKM "1.0000000000"; frac "0.000000"; conf_lo "1.000000"; conf_hi "1.000000"; cov "0.067400";
Scaffold123	Cufflinks	exon	118405	118647	1000	+	.	gene_id "CUFF.1218"; transcript_id "CUFF.1218.1"; exon_number "2"; FPKM "1.0000000000"; frac "0.000000"; conf_lo "1.000000"; conf_hi "1.000000"; cov "0.067400";
Scaffold123	Cufflinks	exon	124333	125205	1000	+	.	gene_id "CUFF.1218"; transcript_id "CUFF.1218.1"; exon_number "3"; FPKM "1.0000000000"; frac "0.000000"; conf_lo "1.000000"; conf_hi "1.000000"; cov "0.067400";
Scaffold123	Cufflinks	exon	125667	125756	1000	+	.	gene_id "CUFF.1218"; transcript_id "CUFF.1218.1"; exon_number "4"; FPKM "1.0000000000"; frac "0.000000"; conf_lo "1.000000"; conf_hi "1.000000"; cov "0.067400";
Scaffold123	Cufflinks	exon	130394	131131	1000	+	.	gene_id "CUFF.1218"; transcript_id "CUFF.1218.1"; exon_number "5"; FPKM "1.0000000000"; frac "0.000000"; conf_lo "1.000000"; conf_hi "1.000000"; cov "0.067400";
Scaffold123	Cufflinks	exon	137944	139092	1000	+	.	gene_id "CUFF.1218"; transcript_id "CUFF.1218.1"; exon_number "6"; FPKM "1.0000000000"; frac "0.000000"; conf_lo "1.000000"; conf_hi "1.000000"; cov "0.067400";
Scaffold123	Cufflinks	exon	142682	143003	1000	+	.	gene_id "CUFF.1218"; transcript_id "CUFF.1218.1"; exon_number "7"; FPKM "1.0000000000"; frac "0.000000"; conf_lo "1.000000"; conf_hi "1.000000"; cov "0.067400";
Scaffold123	Cufflinks	transcript	118220	143003	1000	+	.	gene_id "CUFF.1218"; transcript_id "CUFF.1218.2"; FPKM "1.0000000000"; frac "0.000000"; conf_lo "1.000000"; conf_hi "1.000000"; cov "0.067400";
Scaffold123	Cufflinks	exon	118220	118339	1000	+	.	gene_id "CUFF.1218"; transcript_id "CUFF.1218.2"; exon_number "1"; FPKM "1.0000000000"; frac "0.000000"; conf_lo "1.000000"; conf_hi "1.000000"; cov "0.067400";
Scaffold123	Cufflinks	exon	118405	118647	1000	+	.	gene_id "CUFF.1218"; transcript_id "CUFF.1218.2"; exon_number "2"; FPKM "1.0000000000"; frac "0.000000"; conf_lo "1.000000"; conf_hi "1.000000"; cov "0.067400";
Scaffold123	Cufflinks	exon	124333	125205	1000	+	.	gene_id "CUFF.1218"; transcript_id "CUFF.1218.2"; exon_number "3"; FPKM "1.0000000000"; frac "0.000000"; conf_lo "1.000000"; conf_hi "1.000000"; cov "0.067400";
Scaffold123	Cufflinks	exon	125345	125413	1000	+	.	gene_id "CUFF.1218"; transcript_id "CUFF.1218.2"; exon_number "4"; FPKM "1.0000000000"; frac "0.000000"; conf_lo "1.000000"; conf_hi "1.000000"; cov "0.067400";
Scaffold123	Cufflinks	exon	125667	125756	1000	+	.	gene_id "CUFF.1218"; transcript_id "CUFF.1218.2"; exon_number "5"; FPKM "1.0000000000"; frac "0.000000"; conf_lo "1.000000"; conf_hi "1.000000"; cov "0.067400";
Scaffold123	Cufflinks	exon	130394	131131	1000	+	.	gene_id "CUFF.1218"; transcript_id "CUFF.1218.2"; exon_number "6"; FPKM "1.0000000000"; frac "0.000000"; conf_lo "1.000000"; conf_hi "1.000000"; cov "0.067400";
Scaffold123	Cufflinks	exon	137944	139092	1000	+	.	gene_id "CUFF.1218"; transcript_id "CUFF.1218.2"; exon_number "7"; FPKM "1.0000000000"; frac "0.000000"; conf_lo "1.000000"; conf_hi "1.000000"; cov "0.067400";
Scaffold123	Cufflinks	exon	142682	143003	1000	+	.	gene_id "CUFF.1218"; transcript_id "CUFF.1218.2"; exon_number "8"; FPKM "1.0000000000"; frac "0.000000"; conf_lo "1.000000"; conf_hi "1.000000"; cov "0.067400";
Scaffold123	Cufflinks	transcript	142874	148375	1000	-	.	gene_id "CUFF.1219"; transcript_id "CUFF.1219.1"; FPKM "1.0000000000"; frac "0.000000"; conf_lo "1.000000"; conf_hi "1.000000"; cov "0.067400";
Scaffold123	Cufflinks	exon	142874	143140	1000	-	.	gene_id "CUFF.1219"; transcript_id "CUFF.1219.1"; exon_number "1"; FPKM "1.0000000000"; frac "0.000000"; conf_lo "1.000000"; conf_hi "1.000000"; cov "0.067400";
Scaffold123	Cufflinks	exon	143205	143792	1000	-	.	gene_id "CUFF.1219"; transcript_id "CUFF.1219.1"; exon_number "2"; FPKM "1.0000000000"; frac "0.000000"; conf_lo "1.000000"; conf_hi "1.000000"; cov "0.067400";
Scaffold123	Cufflinks	exon	147533	148169	1000	-	.	gene_id "CUFF.1219"; transcript_id "CUFF.1219.1"; exon_number "3"; FPKM "1.0000000000"; frac "0.000000"; conf_lo "1.000000"; conf_hi "1.000000"; cov "0.067400";
Scaffold123	Cufflinks	exon	148243	148375	1000	-	.	gene_id "CUFF.1219"; transcript_id "CUFF.1219.1"; exon_number "4"; FPKM "1.0000000000"; frac "0.000000"; conf_lo "1.000000"; conf_hi "1.000000"; cov "0.067400";
Scaffold123	Cufflinks	transcript	142874	148320	1000	-	.	gene_id "CUFF.1219"; transcript_id "CUFF.1219.2"; FPKM "1.0000000000"; frac "0.000000"; conf_lo "1.000000"; conf_hi "1.000000"; cov "0.067400";
Scaffold123	Cufflinks	exon	142874	143140	1000	-	.	gene_id "CUFF.1219"; transcript_id "CUFF.1219.2"; exon_number "1"; FPKM "1.0000000000"; frac "0.000000"; conf_lo "1.000000"; conf_hi "1.000000"; cov "0.067400";
Scaffold123	Cufflinks	exon	143205	143837	1000	-	.	gene_id "CUFF.1219"; transcript_id "CUFF.1219.2"; exon_number "2"; FPKM "1.0000000000"; frac "0.000000"; conf_lo "1.000000"; conf_hi "1.000000"; cov "0.067400";
Scaffold123	Cufflinks	exon	147533	148169	1000	-	.	gene_id "CUFF.1219"; transcript_id "CUFF.1219.2"; exon_number "3"; FPKM "1.0000000000"; frac "0.000000"; conf_lo "1.000000"; conf_hi "1.000000"; cov "0.067400";
Scaffold123	Cufflinks	exon	148243	148320	1000	-	.	gene_id "CUFF.1219"; transcript_id "CUFF.1219.2"; exon_number "4"; FPKM "1.0000000000"; frac "0.000000"; conf_lo "1.000000"; conf_hi "1.000000"; cov "0.067400";
Scaffold123	Cufflinks	transcript	160774	176255	1000	+	.	gene_id "CUFF.1221"; transcript_id "CUFF.1221.1"; FPKM "1.0000000000"; frac "0.000000"; conf_lo "1.000000"; conf_hi "1.000000"; cov "0.050104";
Scaffold123	Cufflinks	exon	160774	161163	1000	+	.	gene_id "CUFF.1221"; transcript_id "CUFF.1221.1"; exon_number "1"; FPKM "1.0000000000"; frac "0.000000"; conf_lo "1.000000"; conf_hi "1.000000"; cov "0.050104";
Scaffold123	Cufflinks	exon	161231	161492	1000	+	.	gene_id "CUFF.1221"; transcript_id "CUFF.1221.1"; exon_number "2"; FPKM "1.0000000000"; frac "0.000000"; conf_lo "1.000000"; conf_hi "1.000000"; cov "0.050104";
Scaffold123	Cufflinks	exon	169739	170641	1000	+	.	gene_id "CUFF.1221"; transcript_id "CUFF.1221.1"; exon_number "3"; FPKM "1.0000000000"; frac "0.000000"; conf_lo "1.000000"; conf_hi "1.000000"; cov "0.050104";
Scaffold123	Cufflinks	exon	173175	173443	1000	+	.	gene_id "CUFF.1221"; transcript_id "CUFF.1221.1"; exon_number "4"; FPKM "1.0000000000"; frac "0.000000"; conf_lo "1.000000"; conf_hi "1.000000"; cov "0.050104";
Scaffold123	Cufflinks	exon	175506	176255	1000	+	.	gene_id "CUFF.1221"; transcript_id "CUFF.1221.1"; exon_number "5"; FPKM "1.0000000000"; frac "0.000000"; conf_lo "1.000000"; conf_hi "1.000000"; cov "0.050104";
Scaffold123	Cufflinks	transcript	169912	176255	1000	+	.	gene_id "CUFF.1221"; transcript_id "CUFF.1221.2"; FPKM "1.0000000000"; frac "0.000000"; conf_lo "1.000000"; conf_hi "1.000000"; cov "0.050104";
Scaffold123	Cufflinks	exon	169912	170527	1000	+	.	gene_id "CUFF.1221"; transcript_id "CUFF.1221.2"; exon_number "1"; FPKM "1.0000000000"; frac "0.000000"; conf_lo "1.000000"; conf_hi "1.000000"; cov "0.050104";
Scaffold123	Cufflinks	exon	173175	173421	1000	+	.	gene_id "CUFF.1221"; transcript_id "CUFF.1221.2"; exon_number "2"; FPKM "1.0000000000"; frac "0.000000"; conf_lo "1.000000"; conf_hi "1.000000"; cov "0.050104";
Scaffold123	Cufflinks	exon	175538	176255	1000	+	.	gene_id "CUFF.1221"; transcript_id "CUFF.1221.2"; exon_number "3"; FPKM "1.0000000000"; frac "0.000000"; conf_lo "1.000000"; conf_hi "1.000000"; cov "0.050104";
Scaffold123	Cufflinks	transcript	178728	184081	1000	-	.	gene_id "CUFF.1222"; transcript_id "CUFF.1222.1"; FPKM "1.0000000000"; frac "0.000000"; conf_lo "1.000000"; conf_hi "1.000000"; cov "0.023959";
Scaffold123	Cufflinks	exon	178728	179376	1000	-	.	gene_id "CUFF.1222"; transcript_id "CUFF.1222.1"; exon_number "1"; FPKM "1.0000000000"; frac "0.000000"; conf_lo "1.000000"; conf_hi "1.000000"; cov "0.023959";
Scaffold123	Cufflinks	exon	179441	179663	1000	-	.	gene_id "CUFF.1222"; transcript_id "CUFF.1222.1"; exon_number "2"; FPKM "1.0000000000"; frac "0.000000"; conf_lo "1.000000"; conf_hi "1.000000"; cov "0.023959";
Scaffold123	Cufflinks	exon	183822	184081	1000	-	.	gene_id "CUFF.1222"; transcript_id "CUFF.1222.1"; exon_number "3"; FPKM "1.0000000000"; frac "0.000000"; conf_lo "1.000000"; conf_hi "1.000000"; cov "0.023959";
Scaffold123	Cufflinks	transcript	178728	183532	1000	-	.	gene_id "CUFF.1222"; transcript_id "CUFF.1222.2"; FPKM "1.0000000000"; frac "0.000000"; conf_lo "1.000000"; conf_hi "1.000000"; cov "0.023959";
Scaffold123	Cufflinks	exon	178728	179376	1000	-	.	gene_id "CUFF.1222"; transcript_id "CUFF.1222.2"; exon_number "1"; FPKM "1.0000000000"; frac "0.000000"; conf_lo "1.000000"; conf_hi "1.000000"; cov "0.023959";
Scaffold123	Cufflinks	exon	183502	183532	1000	-	.	gene_id "CUFF.1222"; transcript_id "CUFF.1222.2"; exon_number "2"; FPKM "1.0000000000"; frac "0.000000"; conf_lo "1.000000"; conf_hi "1.000000"; cov "0.023959";
Scaffold123	Cufflinks	transcript	196578	197537	1000	+	.	gene_id "CUFF.1223"; transcript_id "CUFF.1223.1"; FPKM "1.0000000000"; frac "0.000000"; conf_lo "1.000000"; conf_hi "1.000000"; cov "0.019306";
Scaffold123	Cufflinks	exon	196578	197537	1000	+	.	gene_id "CUFF.1223"; transcript_id "CUFF.1223.1"; exon_number "1"; FPKM "1.0000000000"; frac "0.000000"; conf_lo "1.000000"; conf_hi "1.000000"; cov "0.019306";
Scaffold123	Cufflinks	transcript	202047	202817	1000	+	.	gene_id "CUFF.1224"; transcript_id "CUFF.1224.1"; FPKM "1.0000000000"; frac "0.000000"; conf_lo "1.000000"; conf_hi "1.000000"; cov "0.017579";
Scaffold123	Cufflinks	exon	202047	202134	1000	+	.	gene_id "CUFF.1224"; transcript_id "CUFF.1224.1"; exon_number "1"; FPKM "1.0000000000"; frac "0.000000"; conf_lo "1.000000"; conf_hi "1.000000"; cov "0.017579";
Scaffold123	Cufflinks	exon	202211	202817	1000	+	.	gene_id "CUFF.1224"; transcript_id "CUFF.1224.1"; exon_number "2"; FPKM "1.0000000000"; frac "0.000000"; conf_lo "1.000000"; conf_hi "1.000000"; cov "0.017579";
Scaffold123	Cufflinks	transcript	202845	203701	1000	-	.	gene_id "CUFF.1225"; transcript_id "CUFF.1225.1"; FPKM "1.0000000000"; frac "0.000000"; conf_lo "1.000000"; conf_hi "1.000000"; cov "0.023875";
Scaffold123	Cufflinks	exon	202845	203701	1000	-	.	gene_id "CUFF.1225"; transcript_id "CUFF.1225.1"; exon_number "1"; FPKM "1.0000000000"; frac "0.000000"; conf_lo "1.000000"; conf_hi "1.000000"; cov "0.023875";
Scaffold123	Cufflinks	transcript	204672	210195	1000	-	.	gene_id "CUFF.1226"; transcript_id "CUFF.1226.1"; FPKM "1.0000000000"; frac "0.000000"; conf_lo "1.000000"; conf_hi "1.000000"; cov "0.026085";
Scaffold123	Cufflinks	exon	204672	204877	1000	-	.	gene_id "CUFF.1226"; transcript_id "CUFF.1226.1"; exon_number "1"; FPKM "1.0000000000"; frac "0.000000"; conf_lo "1.000000"; conf_hi "1.000000"; cov "0.026085";
Scaffold123	Cufflinks	exon	204950	205474	1000	-	.	gene_id "CUFF.1226"; transcript_id "CUFF.1226.1"; exon_number "2"; FPKM "1.0000000000"; frac "0.000000"; conf_lo "1.000000"; conf_hi "1.000000"; cov "0.026085";
Scaffold123	Cufflinks	exon	209353	210195	1000	-	.	gene_id "CUFF.1226"; transcript_id "CUFF.1226.1"; exon_number "3"; FPKM "1.0000000000"; frac "0.000000"; conf_lo "1.000000"; conf_hi "1.000000"; cov "0.026085";
Scaffold123	Cufflinks	transcript	235276	235867	1000	+	.	gene_id "CUFF.1227"; transcript_id "CUFF.1227.1"; FPKM "1.0000000000"; frac "0.000000"; conf_lo "1.000000"; conf_hi "1.000000"; cov "0.008191";
Scaffold123	Cufflinks	exon	235276	235278	1000	+	.	gene_id "CUFF.1227"; transcript_id "CUFF.1227.1"; exon_number "1"; FPKM "1.0000000000"; frac "0.000000"; conf_lo "1.000000"; conf_hi "1.000000"; cov "0.008191";
Scaffold123	Cufflinks	exon	235577	235867	1000	+	.	gene_id "CUFF.1227"; transcript_id "CUFF.1227.1"; exon_number "2"; FPKM "1.0000000000"; frac "0.000000"; conf_lo "1.000000"; conf_hi "1.000000"; cov "0.008191";
Scaffold1230	Cufflinks	transcript	16489	17118	1000	-	.	gene_id "CUFF.1228"; transcript_id "CUFF.1228.1"; FPKM "1.0000000000"; frac "0.000000"; conf_lo "1.000000"; conf_hi "1.000000"; cov "0.015796";
Scaffold1230	Cufflinks	exon	16489	16612	1000	-	.	gene_id "CUFF.1228"; transcript_id "CUFF.1228.1"; exon_number "1"; FPKM "1.0000000000"; frac "0.000000"; conf_lo "1.000000"; conf_hi "1.000000"; cov "0.015796";
Scaffold1230	Cufflinks	exon	16676	17118	1000	-	.	gene_id "CUFF.1228"; transcript_id "CUFF.1228.1"; exon_number "2"; FPKM "1.0000000000"; frac "0.000000"; conf_lo "1.000000"; conf_hi "1.000000"; cov "0.015796";
Scaffold1230	Cufflinks	transcript	20353	25918	1000	+	.	gene_id "CUFF.1229"; transcript_id "CUFF.1229.1"; FPKM "1.0000000000"; frac "0.000000"; conf_lo "1.000000"; conf_hi "1.000000"; cov "0.013456";
Scaffold1230	Cufflinks	exon	20353	20814	1000	+	.	gene_id "CUFF.1229"; transcript_id "CUFF.1229.1"; exon_number "1"; FPKM "1.0000000000"; frac "0.000000"; conf_lo "1.000000"; conf_hi "1.000000"; cov "0.013456";
Scaffold1230	Cufflinks	exon	25898	25918	1000	+	.	gene_id "CUFF.1229"; transcript_id "CUFF.1229.1"; exon_number "2"; FPKM "1.0000000000"; frac "0.000000"; conf_lo "1.000000"; conf_hi "1.000000"; cov "0.013456";
Scaffold123029	Cufflinks	transcript	3	319	1000	-	.	gene_id "CUFF.1230"; transcript_id "CUFF.1230.1"; FPKM "1.0000000000"; frac "0.000000"; conf_lo "1.000000"; conf_hi "1.000000"; cov "0.008831";
Scaffold123029	Cufflinks	exon	3	319	1000	-	.	gene_id "CUFF.1230"; transcript_id "CUFF.1230.1"; exon_number "1"; FPKM "1.0000000000"; frac "0.000000"; conf_lo "1.000000"; conf_hi "1.000000"; cov "0.008831";
Scaffold123032	Cufflinks	transcript	1	403	1000	+	.	gene_id "CUFF.1231"; transcript_id "CUFF.1231.1"; FPKM "1.0000000000"; frac "0.000000"; conf_lo "1.000000"; conf_hi "1.000000"; cov "0.011227";
Scaffold123032	Cufflinks	exon	1	403	1000	+	.	gene_id "CUFF.1231"; transcript_id "CUFF.1231.1"; exon_number "1"; FPKM "1.0000000000"; frac "0.000000"; conf_lo "1.000000"; conf_hi "1.000000"; cov "0.011227";
Scaffold123032	Cufflinks	transcript	565	744	1000	+	.	gene_id "CUFF.1232"; transcript_id "CUFF.1232.1"; FPKM "1.0000000000"; frac "0.000000"; conf_lo "1.000000"; conf_hi "1.000000"; cov "0.005015";
Scaffold123032	Cufflinks	exon	565	744	1000	+	.	gene_id "CUFF.1232"; transcript_id "CUFF.1232.1"; exon_number "1"; FPKM "1.0000000000"; frac "0.000000"; conf_lo "1.000000"; conf_hi "1.000000"; cov "0.005015";
Scaffold1231	Cufflinks	transcript	4	1410	1000	-	.	gene_id "CUFF.1233"; transcript_id "CUFF.1233.1"; FPKM "1.0000000000"; frac "0.000000"; conf_lo "1.000000"; conf_hi "1.000000"; cov "0.039198";
Scaffold1231	Cufflinks	exon	4	1410	1000	-	.	gene_id "CUFF.1233"; transcript_id "CUFF.1233.1"; exon_number "1"; FPKM "1.0000000000"; frac "0.000000"; conf_lo "1.000000"; conf_hi "1.000000"; cov "0.039198";
Scaffold1231	Cufflinks	transcript	2382	10138	1000	-	.	gene_id "CUFF.1234"; transcript_id "CUFF.1234.1"; FPKM "1.0000000000"; frac "0.000000"; conf_lo "1.000000"; conf_hi "1.000000"; cov "0.017533";
Scaffold1231	Cufflinks	exon	2382	3235	1000	-	.	gene_id "CUFF.1234"; transcript_id "CUFF.1234.1"; exon_number "1"; FPKM "1.0000000000"; frac "0.000000"; conf_lo "1.000000"; conf_hi "1.000000"; cov "0.017533";
Scaffold1231	Cufflinks	exon	7044	7151	1000	-	.	gene_id "CUFF.1234"; transcript_id "CUFF.1234.1"; exon_number "2"; FPKM "1.0000000000"; frac "0.000000"; conf_lo "1.000000"; conf_hi "1.000000"; cov "0.017533";
Scaffold1231	Cufflinks	exon	9982	10138	1000	-	.	gene_id "CUFF.1234"; transcript_id "CUFF.1234.1"; exon_number "3"; FPKM "1.0000000000"; frac "0.000000"; conf_lo "1.000000"; conf_hi "1.000000"; cov "0.017533";
Scaffold1231	Cufflinks	transcript	3282	10184	1000	-	.	gene_id "CUFF.1234"; transcript_id "CUFF.1234.2"; FPKM "1.0000000000"; frac "0.000000"; conf_lo "1.000000"; conf_hi "1.000000"; cov "0.017533";
Scaffold1231	Cufflinks	exon	3282	3301	1000	-	.	gene_id "CUFF.1234"; transcript_id "CUFF.1234.2"; exon_number "1"; FPKM "1.0000000000"; frac "0.000000"; conf_lo "1.000000"; conf_hi "1.000000"; cov "0.017533";
Scaffold1231	Cufflinks	exon	7475	7582	1000	-	.	gene_id "CUFF.1234"; transcript_id "CUFF.1234.2"; exon_number "2"; FPKM "1.0000000000"; frac "0.000000"; conf_lo "1.000000"; conf_hi "1.000000"; cov "0.017533";
Scaffold1231	Cufflinks	exon	9982	10184	1000	-	.	gene_id "CUFF.1234"; transcript_id "CUFF.1234.2"; exon_number "3"; FPKM "1.0000000000"; frac "0.000000"; conf_lo "1.000000"; conf_hi "1.000000"; cov "0.017533";
Scaffold1231	Cufflinks	transcript	3371	10138	1000	-	.	gene_id "CUFF.1234"; transcript_id "CUFF.1234.3"; FPKM "1.0000000000"; frac "0.000000"; conf_lo "1.000000"; conf_hi "1.000000"; cov "0.017533";
Scaffold1231	Cufflinks	exon	3371	3543	1000	-	.	gene_id "CUFF.1234"; transcript_id "CUFF.1234.3"; exon_number "1"; FPKM "1.0000000000"; frac "0.000000"; conf_lo "1.000000"; conf_hi "1.000000"; cov "0.017533";
Scaffold1231	Cufflinks	exon	7475	7582	1000	-	.	gene_id "CUFF.1234"; transcript_id "CUFF.1234.3"; exon_number "2"; FPKM "1.0000000000"; frac "0.000000"; conf_lo "1.000000"; conf_hi "1.000000"; cov "0.017533";
Scaffold1231	Cufflinks	exon	9982	10138	1000	-	.	gene_id "CUFF.1234"; transcript_id "CUFF.1234.3"; exon_number "3"; FPKM "1.0000000000"; frac "0.000000"; conf_lo "1.000000"; conf_hi "1.000000"; cov "0.017533";
Scaffold1231	Cufflinks	transcript	22138	22573	1000	+	.	gene_id "CUFF.1235"; transcript_id "CUFF.1235.1"; FPKM "1.0000000000"; frac "0.000000"; conf_lo "1.000000"; conf_hi "1.000000"; cov "0.007327";
Scaffold1231	Cufflinks	exon	22138	22293	1000	+	.	gene_id "CUFF.1235"; transcript_id "CUFF.1235.1"; exon_number "1"; FPKM "1.0000000000"; frac "0.000000"; conf_lo "1.000000"; conf_hi "1.000000"; cov "0.007327";
Scaffold1231	Cufflinks	exon	22467	22573	1000	+	.	gene_id "CUFF.1235"; transcript_id "CUFF.1235.1"; exon_number "2"; FPKM "1.0000000000"; frac "0.000000"; conf_lo "1.000000"; conf_hi "1.000000"; cov "0.007327";
Scaffold1231	Cufflinks	transcript	25455	25641	1000	-	.	gene_id "CUFF.1236"; transcript_id "CUFF.1236.1"; FPKM "1.0000000000"; frac "0.000000"; conf_lo "1.000000"; conf_hi "1.000000"; cov "0.005210";
Scaffold1231	Cufflinks	exon	25455	25641	1000	-	.	gene_id "CUFF.1236"; transcript_id "CUFF.1236.1"; exon_number "1"; FPKM "1.0000000000"; frac "0.000000"; conf_lo "1.000000"; conf_hi "1.000000"; cov "0.005210";
Scaffold1232	Cufflinks	transcript	19760	28827	1000	-	.	gene_id "CUFF.1237"; transcript_id "CUFF.1237.1"; FPKM "1.0000000000"; frac "0.000000"; conf_lo "1.000000"; conf_hi "1.000000"; cov "0.007884";
Scaffold1232	Cufflinks	exon	19760	19810	1000	-	.	gene_id "CUFF.1237"; transcript_id "CUFF.1237.1"; exon_number "1"; FPKM "1.0000000000"; frac "0.000000"; conf_lo "1.000000"; conf_hi "1.000000"; cov "0.007884";
Scaffold1232	Cufflinks	exon	21576	21596	1000	-	.	gene_id "CUFF.1237"; transcript_id "CUFF.1237.1"; exon_number "2"; FPKM "1.0000000000"; frac "0.000000"; conf_lo "1.000000"; conf_hi "1.000000"; cov "0.007884";
Scaffold1232	Cufflinks	exon	23016	23061	1000	-	.	gene_id "CUFF.1237"; transcript_id "CUFF.1237.1"; exon_number "3"; FPKM "1.0000000000"; frac "0.000000"; conf_lo "1.000000"; conf_hi "1.000000"; cov "0.007884";
Scaffold1232	Cufflinks	exon	23833	23906	1000	-	.	gene_id "CUFF.1237"; transcript_id "CUFF.1237.1"; exon_number "4"; FPKM "1.0000000000"; frac "0.000000"; conf_lo "1.000000"; conf_hi "1.000000"; cov "0.007884";
Scaffold1232	Cufflinks	exon	27785	27814	1000	-	.	gene_id "CUFF.1237"; transcript_id "CUFF.1237.1"; exon_number "5"; FPKM "1.0000000000"; frac "0.000000"; conf_lo "1.000000"; conf_hi "1.000000"; cov "0.007884";
Scaffold1232	Cufflinks	exon	28767	28827	1000	-	.	gene_id "CUFF.1237"; transcript_id "CUFF.1237.1"; exon_number "6"; FPKM "1.0000000000"; frac "0.000000"; conf_lo "1.000000"; conf_hi "1.000000"; cov "0.007884";
Scaffold123248	Cufflinks	transcript	6	262	1000	-	.	gene_id "CUFF.1238"; transcript_id "CUFF.1238.1"; FPKM "1.0000000000"; frac "0.000000"; conf_lo "1.000000"; conf_hi "1.000000"; cov "0.007160";
Scaffold123248	Cufflinks	exon	6	262	1000	-	.	gene_id "CUFF.1238"; transcript_id "CUFF.1238.1"; exon_number "1"; FPKM "1.0000000000"; frac "0.000000"; conf_lo "1.000000"; conf_hi "1.000000"; cov "0.007160";
Scaffold1233	Cufflinks	transcript	754	1473	1000	-	.	gene_id "CUFF.1239"; transcript_id "CUFF.1239.1"; FPKM "1.0000000000"; frac "0.000000"; conf_lo "1.000000"; conf_hi "1.000000"; cov "0.020058";
Scaffold1233	Cufflinks	exon	754	1473	1000	-	.	gene_id "CUFF.1239"; transcript_id "CUFF.1239.1"; exon_number "1"; FPKM "1.0000000000"; frac "0.000000"; conf_lo "1.000000"; conf_hi "1.000000"; cov "0.020058";
Scaffold1233	Cufflinks	transcript	1648	5973	1000	-	.	gene_id "CUFF.1240"; transcript_id "CUFF.1240.1"; FPKM "1.0000000000"; frac "0.000000"; conf_lo "1.000000"; conf_hi "1.000000"; cov "0.024182";
Scaffold1233	Cufflinks	exon	1648	1727	1000	-	.	gene_id "CUFF.1240"; transcript_id "CUFF.1240.1"; exon_number "1"; FPKM "1.0000000000"; frac "0.000000"; conf_lo "1.000000"; conf_hi "1.000000"; cov "0.024182";
Scaffold1233	Cufflinks	exon	2021	2270	1000	-	.	gene_id "CUFF.1240"; transcript_id "CUFF.1240.1"; exon_number "2"; FPKM "1.0000000000"; frac "0.000000"; conf_lo "1.000000"; conf_hi "1.000000"; cov "0.024182";
Scaffold1233	Cufflinks	exon	5423	5973	1000	-	.	gene_id "CUFF.1240"; transcript_id "CUFF.1240.1"; exon_number "3"; FPKM "1.0000000000"; frac "0.000000"; conf_lo "1.000000"; conf_hi "1.000000"; cov "0.024182";
Scaffold1233	Cufflinks	transcript	10115	11841	1000	-	.	gene_id "CUFF.1241"; transcript_id "CUFF.1241.1"; FPKM "1.0000000000"; frac "0.000000"; conf_lo "1.000000"; conf_hi "1.000000"; cov "0.033022";
Scaffold1233	Cufflinks	exon	10115	10424	1000	-	.	gene_id "CUFF.1241"; transcript_id "CUFF.1241.1"; exon_number "1"; FPKM "1.0000000000"; frac "0.000000"; conf_lo "1.000000"; conf_hi "1.000000"; cov "0.033022";
Scaffold1233	Cufflinks	exon	10484	10617	1000	-	.	gene_id "CUFF.1241"; transcript_id "CUFF.1241.1"; exon_number "2"; FPKM "1.0000000000"; frac "0.000000"; conf_lo "1.000000"; conf_hi "1.000000"; cov "0.033022";
Scaffold1233	Cufflinks	exon	10675	11082	1000	-	.	gene_id "CUFF.1241"; transcript_id "CUFF.1241.1"; exon_number "3"; FPKM "1.0000000000"; frac "0.000000"; conf_lo "1.000000"; conf_hi "1.000000"; cov "0.033022";
Scaffold1233	Cufflinks	exon	11146	11841	1000	-	.	gene_id "CUFF.1241"; transcript_id "CUFF.1241.1"; exon_number "4"; FPKM "1.0000000000"; frac "0.000000"; conf_lo "1.000000"; conf_hi "1.000000"; cov "0.033022";
Scaffold1233	Cufflinks	transcript	12416	12690	1000	+	.	gene_id "CUFF.1242"; transcript_id "CUFF.1242.1"; FPKM "1.0000000000"; frac "0.000000"; conf_lo "1.000000"; conf_hi "1.000000"; cov "0.007661";
Scaffold1233	Cufflinks	exon	12416	12690	1000	+	.	gene_id "CUFF.1242"; transcript_id "CUFF.1242.1"; exon_number "1"; FPKM "1.0000000000"; frac "0.000000"; conf_lo "1.000000"; conf_hi "1.000000"; cov "0.007661";
Scaffold1233	Cufflinks	transcript	24143	28251	1000	+	.	gene_id "CUFF.1243"; transcript_id "CUFF.1243.1"; FPKM "1.0000000000"; frac "0.000000"; conf_lo "1.000000"; conf_hi "1.000000"; cov "0.049227";
Scaffold1233	Cufflinks	exon	24143	24152	1000	+	.	gene_id "CUFF.1243"; transcript_id "CUFF.1243.1"; exon_number "1"; FPKM "1.0000000000"; frac "0.000000"; conf_lo "1.000000"; conf_hi "1.000000"; cov "0.049227";
Scaffold1233	Cufflinks	exon	24403	25546	1000	+	.	gene_id "CUFF.1243"; transcript_id "CUFF.1243.1"; exon_number "2"; FPKM "1.0000000000"; frac "0.000000"; conf_lo "1.000000"; conf_hi "1.000000"; cov "0.049227";
Scaffold1233	Cufflinks	exon	27639	28251	1000	+	.	gene_id "CUFF.1243"; transcript_id "CUFF.1243.1"; exon_number "3"; FPKM "1.0000000000"; frac "0.000000"; conf_lo "1.000000"; conf_hi "1.000000"; cov "0.049227";
Scaffold123335	Cufflinks	transcript	14	215	1000	+	.	gene_id "CUFF.1244"; transcript_id "CUFF.1244.1"; FPKM "1.0000000000"; frac "0.000000"; conf_lo "1.000000"; conf_hi "1.000000"; cov "0.005628";
Scaffold123335	Cufflinks	exon	14	215	1000	+	.	gene_id "CUFF.1244"; transcript_id "CUFF.1244.1"; exon_number "1"; FPKM "1.0000000000"; frac "0.000000"; conf_lo "1.000000"; conf_hi "1.000000"; cov "0.005628";
Scaffold123378	Cufflinks	transcript	78	164	1000	+	.	gene_id "CUFF.1245"; transcript_id "CUFF.1245.1"; FPKM "1.0000000000"; frac "0.000000"; conf_lo "1.000000"; conf_hi "1.000000"; cov "0.002424";
Scaffold123378	Cufflinks	exon	78	164	1000	+	.	gene_id "CUFF.1245"; transcript_id "CUFF.1245.1"; exon_number "1"; FPKM "1.0000000000"; frac "0.000000"; conf_lo "1.000000"; conf_hi "1.000000"; cov "0.002424";
Scaffold1234	Cufflinks	transcript	1781	16135	1000	-	.	gene_id "CUFF.1246"; transcript_id "CUFF.1246.1"; FPKM "1.0000000000"; frac "0.000000"; conf_lo "1.000000"; conf_hi "1.000000"; cov "0.034852";
Scaffold1234	Cufflinks	exon	1781	2662	1000	-	.	gene_id "CUFF.1246"; transcript_id "CUFF.1246.1"; exon_number "1"; FPKM "1.0000000000"; frac "0.000000"; conf_lo "1.000000"; conf_hi "1.000000"; cov "0.034852";
Scaffold1234	Cufflinks	exon	13466	13638	1000	-	.	gene_id "CUFF.1246"; transcript_id "CUFF.1246.1"; exon_number "2"; FPKM "1.0000000000"; frac "0.000000"; conf_lo "1.000000"; conf_hi "1.000000"; cov "0.034852";
Scaffold1234	Cufflinks	exon	13736	13906	1000	-	.	gene_id "CUFF.1246"; transcript_id "CUFF.1246.1"; exon_number "3"; FPKM "1.0000000000"; frac "0.000000"; conf_lo "1.000000"; conf_hi "1.000000"; cov "0.034852";
Scaffold1234	Cufflinks	exon	14953	15290	1000	-	.	gene_id "CUFF.1246"; transcript_id "CUFF.1246.1"; exon_number "4"; FPKM "1.0000000000"; frac "0.000000"; conf_lo "1.000000"; conf_hi "1.000000"; cov "0.034852";
Scaffold1234	Cufflinks	exon	15353	15481	1000	-	.	gene_id "CUFF.1246"; transcript_id "CUFF.1246.1"; exon_number "5"; FPKM "1.0000000000"; frac "0.000000"; conf_lo "1.000000"; conf_hi "1.000000"; cov "0.034852";
Scaffold1234	Cufflinks	exon	15538	15589	1000	-	.	gene_id "CUFF.1246"; transcript_id "CUFF.1246.1"; exon_number "6"; FPKM "1.0000000000"; frac "0.000000"; conf_lo "1.000000"; conf_hi "1.000000"; cov "0.034852";
Scaffold1234	Cufflinks	exon	15844	16135	1000	-	.	gene_id "CUFF.1246"; transcript_id "CUFF.1246.1"; exon_number "7"; FPKM "1.0000000000"; frac "0.000000"; conf_lo "1.000000"; conf_hi "1.000000"; cov "0.034852";
Scaffold1234	Cufflinks	transcript	23740	24573	1000	-	.	gene_id "CUFF.1247"; transcript_id "CUFF.1247.1"; FPKM "1.0000000000"; frac "0.000000"; conf_lo "1.000000"; conf_hi "1.000000"; cov "0.017802";
Scaffold1234	Cufflinks	exon	23740	23837	1000	-	.	gene_id "CUFF.1247"; transcript_id "CUFF.1247.1"; exon_number "1"; FPKM "1.0000000000"; frac "0.000000"; conf_lo "1.000000"; conf_hi "1.000000"; cov "0.017802";
Scaffold1234	Cufflinks	exon	24033	24573	1000	-	.	gene_id "CUFF.1247"; transcript_id "CUFF.1247.1"; exon_number "2"; FPKM "1.0000000000"; frac "0.000000"; conf_lo "1.000000"; conf_hi "1.000000"; cov "0.017802";
Scaffold1234	Cufflinks	transcript	24729	32748	1000	-	.	gene_id "CUFF.1248"; transcript_id "CUFF.1248.1"; FPKM "1.0000000000"; frac "0.000000"; conf_lo "1.000000"; conf_hi "1.000000"; cov "0.009528";
Scaffold1234	Cufflinks	exon	24729	24768	1000	-	.	gene_id "CUFF.1248"; transcript_id "CUFF.1248.1"; exon_number "1"; FPKM "1.0000000000"; frac "0.000000"; conf_lo "1.000000"; conf_hi "1.000000"; cov "0.009528";
Scaffold1234	Cufflinks	exon	32447	32748	1000	-	.	gene_id "CUFF.1248"; transcript_id "CUFF.1248.1"; exon_number "2"; FPKM "1.0000000000"; frac "0.000000"; conf_lo "1.000000"; conf_hi "1.000000"; cov "0.009528";
Scaffold1234	Cufflinks	transcript	32820	36279	1000	+	.	gene_id "CUFF.1249"; transcript_id "CUFF.1249.1"; FPKM "1.0000000000"; frac "0.000000"; conf_lo "1.000000"; conf_hi "1.000000"; cov "0.080150";
Scaffold1234	Cufflinks	exon	32820	32847	1000	+	.	gene_id "CUFF.1249"; transcript_id "CUFF.1249.1"; exon_number "1"; FPKM "1.0000000000"; frac "0.000000"; conf_lo "1.000000"; conf_hi "1.000000"; cov "0.080150";
Scaffold1234	Cufflinks	exon	32943	33852	1000	+	.	gene_id "CUFF.1249"; transcript_id "CUFF.1249.1"; exon_number "2"; FPKM "1.0000000000"; frac "0.000000"; conf_lo "1.000000"; conf_hi "1.000000"; cov "0.080150";
Scaffold1234	Cufflinks	exon	33911	34668	1000	+	.	gene_id "CUFF.1249"; transcript_id "CUFF.1249.1"; exon_number "3"; FPKM "1.0000000000"; frac "0.000000"; conf_lo "1.000000"; conf_hi "1.000000"; cov "0.080150";
Scaffold1234	Cufflinks	exon	34726	35040	1000	+	.	gene_id "CUFF.1249"; transcript_id "CUFF.1249.1"; exon_number "4"; FPKM "1.0000000000"; frac "0.000000"; conf_lo "1.000000"; conf_hi "1.000000"; cov "0.080150";
Scaffold1234	Cufflinks	exon	35110	35534	1000	+	.	gene_id "CUFF.1249"; transcript_id "CUFF.1249.1"; exon_number "5"; FPKM "1.0000000000"; frac "0.000000"; conf_lo "1.000000"; conf_hi "1.000000"; cov "0.080150";
Scaffold1234	Cufflinks	exon	35839	36279	1000	+	.	gene_id "CUFF.1249"; transcript_id "CUFF.1249.1"; exon_number "6"; FPKM "1.0000000000"; frac "0.000000"; conf_lo "1.000000"; conf_hi "1.000000"; cov "0.080150";
Scaffold1234	Cufflinks	transcript	39158	42488	1000	+	.	gene_id "CUFF.1250"; transcript_id "CUFF.1250.1"; FPKM "1.0000000000"; frac "0.000000"; conf_lo "1.000000"; conf_hi "1.000000"; cov "0.050146";
Scaffold1234	Cufflinks	exon	39158	39923	1000	+	.	gene_id "CUFF.1250"; transcript_id "CUFF.1250.1"; exon_number "1"; FPKM "1.0000000000"; frac "0.000000"; conf_lo "1.000000"; conf_hi "1.000000"; cov "0.050146";
Scaffold1234	Cufflinks	exon	39983	40540	1000	+	.	gene_id "CUFF.1250"; transcript_id "CUFF.1250.1"; exon_number "2"; FPKM "1.0000000000"; frac "0.000000"; conf_lo "1.000000"; conf_hi "1.000000"; cov "0.050146";
Scaffold1234	Cufflinks	exon	41796	42184	1000	+	.	gene_id "CUFF.1250"; transcript_id "CUFF.1250.1"; exon_number "3"; FPKM "1.0000000000"; frac "0.000000"; conf_lo "1.000000"; conf_hi "1.000000"; cov "0.050146";
Scaffold1234	Cufflinks	exon	42402	42488	1000	+	.	gene_id "CUFF.1250"; transcript_id "CUFF.1250.1"; exon_number "4"; FPKM "1.0000000000"; frac "0.000000"; conf_lo "1.000000"; conf_hi "1.000000"; cov "0.050146";
Scaffold123439	Cufflinks	transcript	232	310	1000	-	.	gene_id "CUFF.1251"; transcript_id "CUFF.1251.1"; FPKM "1.0000000000"; frac "0.000000"; conf_lo "1.000000"; conf_hi "1.000000"; cov "0.002201";
Scaffold123439	Cufflinks	exon	232	310	1000	-	.	gene_id "CUFF.1251"; transcript_id "CUFF.1251.1"; exon_number "1"; FPKM "1.0000000000"; frac "0.000000"; conf_lo "1.000000"; conf_hi "1.000000"; cov "0.002201";
Scaffold1235	Cufflinks	transcript	9487	12585	1000	+	.	gene_id "CUFF.1252"; transcript_id "CUFF.1252.1"; FPKM "1.0000000000"; frac "0.000000"; conf_lo "1.000000"; conf_hi "1.000000"; cov "0.086335";
Scaffold1235	Cufflinks	exon	9487	12585	1000	+	.	gene_id "CUFF.1252"; transcript_id "CUFF.1252.1"; exon_number "1"; FPKM "1.0000000000"; frac "0.000000"; conf_lo "1.000000"; conf_hi "1.000000"; cov "0.086335";
Scaffold1236	Cufflinks	transcript	22570	23516	1000	+	.	gene_id "CUFF.1253"; transcript_id "CUFF.1253.1"; FPKM "1.0000000000"; frac "0.000000"; conf_lo "1.000000"; conf_hi "1.000000"; cov "0.026382";
Scaffold1236	Cufflinks	exon	22570	23516	1000	+	.	gene_id "CUFF.1253"; transcript_id "CUFF.1253.1"; exon_number "1"; FPKM "1.0000000000"; frac "0.000000"; conf_lo "1.000000"; conf_hi "1.000000"; cov "0.026382";
Scaffold1236	Cufflinks	transcript	23724	25146	1000	+	.	gene_id "CUFF.1254"; transcript_id "CUFF.1254.1"; FPKM "1.0000000000"; frac "0.000000"; conf_lo "1.000000"; conf_hi "1.000000"; cov "0.039643";
Scaffold1236	Cufflinks	exon	23724	25146	1000	+	.	gene_id "CUFF.1254"; transcript_id "CUFF.1254.1"; exon_number "1"; FPKM "1.0000000000"; frac "0.000000"; conf_lo "1.000000"; conf_hi "1.000000"; cov "0.039643";
Scaffold1236	Cufflinks	transcript	31236	31815	1000	-	.	gene_id "CUFF.1255"; transcript_id "CUFF.1255.1"; FPKM "1.0000000000"; frac "0.000000"; conf_lo "1.000000"; conf_hi "1.000000"; cov "0.016158";
Scaffold1236	Cufflinks	exon	31236	31815	1000	-	.	gene_id "CUFF.1255"; transcript_id "CUFF.1255.1"; exon_number "1"; FPKM "1.0000000000"; frac "0.000000"; conf_lo "1.000000"; conf_hi "1.000000"; cov "0.016158";
Scaffold1237	Cufflinks	transcript	1365	4238	1000	-	.	gene_id "CUFF.1256"; transcript_id "CUFF.1256.1"; FPKM "1.0000000000"; frac "0.000000"; conf_lo "1.000000"; conf_hi "1.000000"; cov "0.025547";
Scaffold1237	Cufflinks	exon	1365	1612	1000	-	.	gene_id "CUFF.1256"; transcript_id "CUFF.1256.1"; exon_number "1"; FPKM "1.0000000000"; frac "0.000000"; conf_lo "1.000000"; conf_hi "1.000000"; cov "0.025547";
Scaffold1237	Cufflinks	exon	3461	4153	1000	-	.	gene_id "CUFF.1256"; transcript_id "CUFF.1256.1"; exon_number "2"; FPKM "1.0000000000"; frac "0.000000"; conf_lo "1.000000"; conf_hi "1.000000"; cov "0.025547";
Scaffold1237	Cufflinks	exon	4223	4238	1000	-	.	gene_id "CUFF.1256"; transcript_id "CUFF.1256.1"; exon_number "3"; FPKM "1.0000000000"; frac "0.000000"; conf_lo "1.000000"; conf_hi "1.000000"; cov "0.025547";
Scaffold1238	Cufflinks	transcript	30790	35069	1000	-	.	gene_id "CUFF.1257"; transcript_id "CUFF.1257.1"; FPKM "1.0000000000"; frac "0.000000"; conf_lo "1.000000"; conf_hi "1.000000"; cov "0.022538";
Scaffold1238	Cufflinks	exon	30790	30975	1000	-	.	gene_id "CUFF.1257"; transcript_id "CUFF.1257.1"; exon_number "1"; FPKM "1.0000000000"; frac "0.000000"; conf_lo "1.000000"; conf_hi "1.000000"; cov "0.022538";
Scaffold1238	Cufflinks	exon	34386	34842	1000	-	.	gene_id "CUFF.1257"; transcript_id "CUFF.1257.1"; exon_number "2"; FPKM "1.0000000000"; frac "0.000000"; conf_lo "1.000000"; conf_hi "1.000000"; cov "0.022538";
Scaffold1238	Cufflinks	exon	34904	35069	1000	-	.	gene_id "CUFF.1257"; transcript_id "CUFF.1257.1"; exon_number "3"; FPKM "1.0000000000"; frac "0.000000"; conf_lo "1.000000"; conf_hi "1.000000"; cov "0.022538";
Scaffold124	Cufflinks	transcript	1	234	1000	+	.	gene_id "CUFF.1258"; transcript_id "CUFF.1258.1"; FPKM "1.0000000000"; frac "0.000000"; conf_lo "1.000000"; conf_hi "1.000000"; cov "0.006519";
Scaffold124	Cufflinks	exon	1	234	1000	+	.	gene_id "CUFF.1258"; transcript_id "CUFF.1258.1"; exon_number "1"; FPKM "1.0000000000"; frac "0.000000"; conf_lo "1.000000"; conf_hi "1.000000"; cov "0.006519";
Scaffold124	Cufflinks	transcript	28152	33693	1000	-	.	gene_id "CUFF.1259"; transcript_id "CUFF.1259.1"; FPKM "1.0000000000"; frac "0.000000"; conf_lo "1.000000"; conf_hi "1.000000"; cov "0.079732";
Scaffold124	Cufflinks	exon	28152	28667	1000	-	.	gene_id "CUFF.1259"; transcript_id "CUFF.1259.1"; exon_number "1"; FPKM "1.0000000000"; frac "0.000000"; conf_lo "1.000000"; conf_hi "1.000000"; cov "0.079732";
Scaffold124	Cufflinks	exon	30308	32422	1000	-	.	gene_id "CUFF.1259"; transcript_id "CUFF.1259.1"; exon_number "2"; FPKM "1.0000000000"; frac "0.000000"; conf_lo "1.000000"; conf_hi "1.000000"; cov "0.079732";
Scaffold124	Cufflinks	exon	33463	33693	1000	-	.	gene_id "CUFF.1259"; transcript_id "CUFF.1259.1"; exon_number "3"; FPKM "1.0000000000"; frac "0.000000"; conf_lo "1.000000"; conf_hi "1.000000"; cov "0.079732";
Scaffold124	Cufflinks	transcript	70142	72180	1000	-	.	gene_id "CUFF.1260"; transcript_id "CUFF.1260.1"; FPKM "1.0000000000"; frac "0.000000"; conf_lo "1.000000"; conf_hi "1.000000"; cov "0.027163";
Scaffold124	Cufflinks	exon	70142	71104	1000	-	.	gene_id "CUFF.1260"; transcript_id "CUFF.1260.1"; exon_number "1"; FPKM "1.0000000000"; frac "0.000000"; conf_lo "1.000000"; conf_hi "1.000000"; cov "0.027163";
Scaffold124	Cufflinks	exon	72169	72180	1000	-	.	gene_id "CUFF.1260"; transcript_id "CUFF.1260.1"; exon_number "2"; FPKM "1.0000000000"; frac "0.000000"; conf_lo "1.000000"; conf_hi "1.000000"; cov "0.027163";
Scaffold124	Cufflinks	transcript	99270	109053	1000	-	.	gene_id "CUFF.1261"; transcript_id "CUFF.1261.1"; FPKM "1.0000000000"; frac "0.000000"; conf_lo "1.000000"; conf_hi "1.000000"; cov "0.020309";
Scaffold124	Cufflinks	exon	99270	99607	1000	-	.	gene_id "CUFF.1261"; transcript_id "CUFF.1261.1"; exon_number "1"; FPKM "1.0000000000"; frac "0.000000"; conf_lo "1.000000"; conf_hi "1.000000"; cov "0.020309";
Scaffold124	Cufflinks	exon	101317	101413	1000	-	.	gene_id "CUFF.1261"; transcript_id "CUFF.1261.1"; exon_number "2"; FPKM "1.0000000000"; frac "0.000000"; conf_lo "1.000000"; conf_hi "1.000000"; cov "0.020309";
Scaffold124	Cufflinks	exon	103368	103646	1000	-	.	gene_id "CUFF.1261"; transcript_id "CUFF.1261.1"; exon_number "3"; FPKM "1.0000000000"; frac "0.000000"; conf_lo "1.000000"; conf_hi "1.000000"; cov "0.020309";
Scaffold124	Cufflinks	exon	109039	109053	1000	-	.	gene_id "CUFF.1261"; transcript_id "CUFF.1261.1"; exon_number "4"; FPKM "1.0000000000"; frac "0.000000"; conf_lo "1.000000"; conf_hi "1.000000"; cov "0.020309";
Scaffold124	Cufflinks	transcript	120076	121699	1000	-	.	gene_id "CUFF.1262"; transcript_id "CUFF.1262.1"; FPKM "1.0000000000"; frac "0.000000"; conf_lo "1.000000"; conf_hi "1.000000"; cov "0.010364";
Scaffold124	Cufflinks	exon	120076	120432	1000	-	.	gene_id "CUFF.1262"; transcript_id "CUFF.1262.1"; exon_number "1"; FPKM "1.0000000000"; frac "0.000000"; conf_lo "1.000000"; conf_hi "1.000000"; cov "0.010364";
Scaffold124	Cufflinks	exon	121685	121699	1000	-	.	gene_id "CUFF.1262"; transcript_id "CUFF.1262.1"; exon_number "2"; FPKM "1.0000000000"; frac "0.000000"; conf_lo "1.000000"; conf_hi "1.000000"; cov "0.010364";
Scaffold124	Cufflinks	transcript	134438	134949	1000	-	.	gene_id "CUFF.1263"; transcript_id "CUFF.1263.1"; FPKM "1.0000000000"; frac "0.000000"; conf_lo "1.000000"; conf_hi "1.000000"; cov "0.012035";
Scaffold124	Cufflinks	exon	134438	134755	1000	-	.	gene_id "CUFF.1263"; transcript_id "CUFF.1263.1"; exon_number "1"; FPKM "1.0000000000"; frac "0.000000"; conf_lo "1.000000"; conf_hi "1.000000"; cov "0.012035";
Scaffold124	Cufflinks	exon	134836	134949	1000	-	.	gene_id "CUFF.1263"; transcript_id "CUFF.1263.1"; exon_number "2"; FPKM "1.0000000000"; frac "0.000000"; conf_lo "1.000000"; conf_hi "1.000000"; cov "0.012035";
Scaffold1240	Cufflinks	transcript	2916	6897	1000	+	.	gene_id "CUFF.1264"; transcript_id "CUFF.1264.1"; FPKM "1.0000000000"; frac "0.000000"; conf_lo "1.000000"; conf_hi "1.000000"; cov "0.053155";
Scaffold1240	Cufflinks	exon	2916	2979	1000	+	.	gene_id "CUFF.1264"; transcript_id "CUFF.1264.1"; exon_number "1"; FPKM "1.0000000000"; frac "0.000000"; conf_lo "1.000000"; conf_hi "1.000000"; cov "0.053155";
Scaffold1240	Cufflinks	exon	3062	3433	1000	+	.	gene_id "CUFF.1264"; transcript_id "CUFF.1264.1"; exon_number "2"; FPKM "1.0000000000"; frac "0.000000"; conf_lo "1.000000"; conf_hi "1.000000"; cov "0.053155";
Scaffold1240	Cufflinks	exon	3494	3865	1000	+	.	gene_id "CUFF.1264"; transcript_id "CUFF.1264.1"; exon_number "3"; FPKM "1.0000000000"; frac "0.000000"; conf_lo "1.000000"; conf_hi "1.000000"; cov "0.053155";
Scaffold1240	Cufflinks	exon	3929	4037	1000	+	.	gene_id "CUFF.1264"; transcript_id "CUFF.1264.1"; exon_number "4"; FPKM "1.0000000000"; frac "0.000000"; conf_lo "1.000000"; conf_hi "1.000000"; cov "0.053155";
Scaffold1240	Cufflinks	exon	5848	6496	1000	+	.	gene_id "CUFF.1264"; transcript_id "CUFF.1264.1"; exon_number "5"; FPKM "1.0000000000"; frac "0.000000"; conf_lo "1.000000"; conf_hi "1.000000"; cov "0.053155";
Scaffold1240	Cufflinks	exon	6556	6897	1000	+	.	gene_id "CUFF.1264"; transcript_id "CUFF.1264.1"; exon_number "6"; FPKM "1.0000000000"; frac "0.000000"; conf_lo "1.000000"; conf_hi "1.000000"; cov "0.053155";
Scaffold1240	Cufflinks	transcript	7492	13371	1000	+	.	gene_id "CUFF.1265"; transcript_id "CUFF.1265.1"; FPKM "1.0000000000"; frac "0.000000"; conf_lo "1.000000"; conf_hi "1.000000"; cov "0.012286";
Scaffold1240	Cufflinks	exon	7492	7852	1000	+	.	gene_id "CUFF.1265"; transcript_id "CUFF.1265.1"; exon_number "1"; FPKM "1.0000000000"; frac "0.000000"; conf_lo "1.000000"; conf_hi "1.000000"; cov "0.012286";
Scaffold1240	Cufflinks	exon	13292	13371	1000	+	.	gene_id "CUFF.1265"; transcript_id "CUFF.1265.1"; exon_number "2"; FPKM "1.0000000000"; frac "0.000000"; conf_lo "1.000000"; conf_hi "1.000000"; cov "0.012286";
Scaffold1240	Cufflinks	transcript	28163	28961	1000	+	.	gene_id "CUFF.1266"; transcript_id "CUFF.1266.1"; FPKM "1.0000000000"; frac "0.000000"; conf_lo "1.000000"; conf_hi "1.000000"; cov "0.022259";
Scaffold1240	Cufflinks	exon	28163	28961	1000	+	.	gene_id "CUFF.1266"; transcript_id "CUFF.1266.1"; exon_number "1"; FPKM "1.0000000000"; frac "0.000000"; conf_lo "1.000000"; conf_hi "1.000000"; cov "0.022259";
Scaffold1240	Cufflinks	transcript	44595	49496	1000	+	.	gene_id "CUFF.1267"; transcript_id "CUFF.1267.1"; FPKM "1.0000000000"; frac "0.000000"; conf_lo "1.000000"; conf_hi "1.000000"; cov "0.021828";
Scaffold1240	Cufflinks	exon	44595	44886	1000	+	.	gene_id "CUFF.1267"; transcript_id "CUFF.1267.1"; exon_number "1"; FPKM "1.0000000000"; frac "0.000000"; conf_lo "1.000000"; conf_hi "1.000000"; cov "0.021828";
Scaffold1240	Cufflinks	exon	44943	45085	1000	+	.	gene_id "CUFF.1267"; transcript_id "CUFF.1267.1"; exon_number "2"; FPKM "1.0000000000"; frac "0.000000"; conf_lo "1.000000"; conf_hi "1.000000"; cov "0.021828";
Scaffold1240	Cufflinks	exon	49112	49340	1000	+	.	gene_id "CUFF.1267"; transcript_id "CUFF.1267.1"; exon_number "3"; FPKM "1.0000000000"; frac "0.000000"; conf_lo "1.000000"; conf_hi "1.000000"; cov "0.021828";
Scaffold1240	Cufflinks	exon	49362	49496	1000	+	.	gene_id "CUFF.1267"; transcript_id "CUFF.1267.1"; exon_number "4"; FPKM "1.0000000000"; frac "0.000000"; conf_lo "1.000000"; conf_hi "1.000000"; cov "0.021828";
Scaffold1240	Cufflinks	transcript	49614	53271	1000	-	.	gene_id "CUFF.1268"; transcript_id "CUFF.1268.1"; FPKM "1.0000000000"; frac "0.000000"; conf_lo "1.000000"; conf_hi "1.000000"; cov "0.030032";
Scaffold1240	Cufflinks	exon	49614	49787	1000	-	.	gene_id "CUFF.1268"; transcript_id "CUFF.1268.1"; exon_number "1"; FPKM "1.0000000000"; frac "0.000000"; conf_lo "1.000000"; conf_hi "1.000000"; cov "0.030032";
Scaffold1240	Cufflinks	exon	49864	50001	1000	-	.	gene_id "CUFF.1268"; transcript_id "CUFF.1268.1"; exon_number "2"; FPKM "1.0000000000"; frac "0.000000"; conf_lo "1.000000"; conf_hi "1.000000"; cov "0.030032";
Scaffold1240	Cufflinks	exon	52428	52845	1000	-	.	gene_id "CUFF.1268"; transcript_id "CUFF.1268.1"; exon_number "3"; FPKM "1.0000000000"; frac "0.000000"; conf_lo "1.000000"; conf_hi "1.000000"; cov "0.030032";
Scaffold1240	Cufflinks	exon	52924	53271	1000	-	.	gene_id "CUFF.1268"; transcript_id "CUFF.1268.1"; exon_number "4"; FPKM "1.0000000000"; frac "0.000000"; conf_lo "1.000000"; conf_hi "1.000000"; cov "0.030032";
Scaffold1241	Cufflinks	transcript	2188	4727	1000	-	.	gene_id "CUFF.1269"; transcript_id "CUFF.1269.1"; FPKM "1.0000000000"; frac "0.000000"; conf_lo "1.000000"; conf_hi "1.000000"; cov "0.032094";
Scaffold1241	Cufflinks	exon	2188	2259	1000	-	.	gene_id "CUFF.1269"; transcript_id "CUFF.1269.1"; exon_number "1"; FPKM "1.0000000000"; frac "0.000000"; conf_lo "1.000000"; conf_hi "1.000000"; cov "0.032094";
Scaffold1241	Cufflinks	exon	2338	3013	1000	-	.	gene_id "CUFF.1269"; transcript_id "CUFF.1269.1"; exon_number "2"; FPKM "1.0000000000"; frac "0.000000"; conf_lo "1.000000"; conf_hi "1.000000"; cov "0.032094";
Scaffold1241	Cufflinks	exon	4324	4727	1000	-	.	gene_id "CUFF.1269"; transcript_id "CUFF.1269.1"; exon_number "3"; FPKM "1.0000000000"; frac "0.000000"; conf_lo "1.000000"; conf_hi "1.000000"; cov "0.032094";
Scaffold1241	Cufflinks	transcript	11008	12321	1000	-	.	gene_id "CUFF.1270"; transcript_id "CUFF.1270.1"; FPKM "1.0000000000"; frac "0.000000"; conf_lo "1.000000"; conf_hi "1.000000"; cov "0.032094";
Scaffold1241	Cufflinks	exon	11008	11079	1000	-	.	gene_id "CUFF.1270"; transcript_id "CUFF.1270.1"; exon_number "1"; FPKM "1.0000000000"; frac "0.000000"; conf_lo "1.000000"; conf_hi "1.000000"; cov "0.032094";
Scaffold1241	Cufflinks	exon	11151	11826	1000	-	.	gene_id "CUFF.1270"; transcript_id "CUFF.1270.1"; exon_number "2"; FPKM "1.0000000000"; frac "0.000000"; conf_lo "1.000000"; conf_hi "1.000000"; cov "0.032094";
Scaffold1241	Cufflinks	exon	11918	12321	1000	-	.	gene_id "CUFF.1270"; transcript_id "CUFF.1270.1"; exon_number "3"; FPKM "1.0000000000"; frac "0.000000"; conf_lo "1.000000"; conf_hi "1.000000"; cov "0.032094";
Scaffold1241	Cufflinks	transcript	15487	16779	1000	-	.	gene_id "CUFF.1271"; transcript_id "CUFF.1271.1"; FPKM "1.0000000000"; frac "0.000000"; conf_lo "1.000000"; conf_hi "1.000000"; cov "0.032094";
Scaffold1241	Cufflinks	exon	15487	15558	1000	-	.	gene_id "CUFF.1271"; transcript_id "CUFF.1271.1"; exon_number "1"; FPKM "1.0000000000"; frac "0.000000"; conf_lo "1.000000"; conf_hi "1.000000"; cov "0.032094";
Scaffold1241	Cufflinks	exon	15630	16305	1000	-	.	gene_id "CUFF.1271"; transcript_id "CUFF.1271.1"; exon_number "2"; FPKM "1.0000000000"; frac "0.000000"; conf_lo "1.000000"; conf_hi "1.000000"; cov "0.032094";
Scaffold1241	Cufflinks	exon	16376	16779	1000	-	.	gene_id "CUFF.1271"; transcript_id "CUFF.1271.1"; exon_number "3"; FPKM "1.0000000000"; frac "0.000000"; conf_lo "1.000000"; conf_hi "1.000000"; cov "0.032094";
Scaffold1241	Cufflinks	transcript	22567	24191	1000	.	.	gene_id "CUFF.1272"; transcript_id "CUFF.1272.1"; FPKM "0.0000000000"; frac "0.000000"; conf_lo "0.000000"; conf_hi "0.000000"; cov "0.000000";
Scaffold1241	Cufflinks	exon	22567	24191	1000	.	.	gene_id "CUFF.1272"; transcript_id "CUFF.1272.1"; exon_number "1"; FPKM "0.0000000000"; frac "0.000000"; conf_lo "0.000000"; conf_hi "0.000000"; cov "0.000000";
Scaffold1241	Cufflinks	transcript	23597	25965	1000	+	.	gene_id "CUFF.1273"; transcript_id "CUFF.1273.1"; FPKM "1.0000000000"; frac "0.000000"; conf_lo "1.000000"; conf_hi "1.000000"; cov "0.037197";
Scaffold1241	Cufflinks	exon	23597	23601	1000	+	.	gene_id "CUFF.1273"; transcript_id "CUFF.1273.1"; exon_number "1"; FPKM "1.0000000000"; frac "0.000000"; conf_lo "1.000000"; conf_hi "1.000000"; cov "0.037197";
Scaffold1241	Cufflinks	exon	24203	25884	1000	+	.	gene_id "CUFF.1273"; transcript_id "CUFF.1273.1"; exon_number "2"; FPKM "1.0000000000"; frac "0.000000"; conf_lo "1.000000"; conf_hi "1.000000"; cov "0.037197";
Scaffold1241	Cufflinks	exon	25943	25965	1000	+	.	gene_id "CUFF.1273"; transcript_id "CUFF.1273.1"; exon_number "3"; FPKM "1.0000000000"; frac "0.000000"; conf_lo "1.000000"; conf_hi "1.000000"; cov "0.037197";
Scaffold1241	Cufflinks	transcript	25953	34601	1000	-	.	gene_id "CUFF.1274"; transcript_id "CUFF.1274.1"; FPKM "0.0000000000"; frac "0.000000"; conf_lo "0.000000"; conf_hi "0.000000"; cov "0.000000";
Scaffold1241	Cufflinks	exon	25953	26537	1000	-	.	gene_id "CUFF.1274"; transcript_id "CUFF.1274.1"; exon_number "1"; FPKM "0.0000000000"; frac "0.000000"; conf_lo "0.000000"; conf_hi "0.000000"; cov "0.000000";
Scaffold1241	Cufflinks	exon	30923	31038	1000	-	.	gene_id "CUFF.1274"; transcript_id "CUFF.1274.1"; exon_number "2"; FPKM "0.0000000000"; frac "0.000000"; conf_lo "0.000000"; conf_hi "0.000000"; cov "0.000000";
Scaffold1241	Cufflinks	exon	34346	34430	1000	-	.	gene_id "CUFF.1274"; transcript_id "CUFF.1274.1"; exon_number "3"; FPKM "0.0000000000"; frac "0.000000"; conf_lo "0.000000"; conf_hi "0.000000"; cov "0.000000";
Scaffold1241	Cufflinks	exon	34501	34601	1000	-	.	gene_id "CUFF.1274"; transcript_id "CUFF.1274.1"; exon_number "4"; FPKM "0.0000000000"; frac "0.000000"; conf_lo "0.000000"; conf_hi "0.000000"; cov "0.000000";
Scaffold1242	Cufflinks	transcript	13942	14343	1000	-	.	gene_id "CUFF.1275"; transcript_id "CUFF.1275.1"; FPKM "1.0000000000"; frac "0.000000"; conf_lo "1.000000"; conf_hi "1.000000"; cov "0.011199";
Scaffold1242	Cufflinks	exon	13942	14343	1000	-	.	gene_id "CUFF.1275"; transcript_id "CUFF.1275.1"; exon_number "1"; FPKM "1.0000000000"; frac "0.000000"; conf_lo "1.000000"; conf_hi "1.000000"; cov "0.011199";
Scaffold1242	Cufflinks	transcript	14435	15160	1000	-	.	gene_id "CUFF.1276"; transcript_id "CUFF.1276.1"; FPKM "1.0000000000"; frac "0.000000"; conf_lo "1.000000"; conf_hi "1.000000"; cov "0.018554";
Scaffold1242	Cufflinks	exon	14435	14931	1000	-	.	gene_id "CUFF.1276"; transcript_id "CUFF.1276.1"; exon_number "1"; FPKM "1.0000000000"; frac "0.000000"; conf_lo "1.000000"; conf_hi "1.000000"; cov "0.018554";
Scaffold1242	Cufflinks	exon	14992	15160	1000	-	.	gene_id "CUFF.1276"; transcript_id "CUFF.1276.1"; exon_number "2"; FPKM "1.0000000000"; frac "0.000000"; conf_lo "1.000000"; conf_hi "1.000000"; cov "0.018554";
Scaffold1242	Cufflinks	transcript	15769	16246	1000	+	.	gene_id "CUFF.1277"; transcript_id "CUFF.1277.1"; FPKM "1.0000000000"; frac "0.000000"; conf_lo "1.000000"; conf_hi "1.000000"; cov "0.013317";
Scaffold1242	Cufflinks	exon	15769	16246	1000	+	.	gene_id "CUFF.1277"; transcript_id "CUFF.1277.1"; exon_number "1"; FPKM "1.0000000000"; frac "0.000000"; conf_lo "1.000000"; conf_hi "1.000000"; cov "0.013317";
Scaffold1242	Cufflinks	transcript	18112	18583	1000	-	.	gene_id "CUFF.1278"; transcript_id "CUFF.1278.1"; FPKM "1.0000000000"; frac "0.000000"; conf_lo "1.000000"; conf_hi "1.000000"; cov "0.010545";
Scaffold1242	Cufflinks	exon	18112	18583	1000	-	.	gene_id "CUFF.1278"; transcript_id "CUFF.1278.1"; exon_number "1"; FPKM "1.0000000000"; frac "0.000000"; conf_lo "1.000000"; conf_hi "1.000000"; cov "0.010545";
Scaffold1242	Cufflinks	transcript	26933	27012	1000	-	.	gene_id "CUFF.1279"; transcript_id "CUFF.1279.1"; FPKM "1.0000000000"; frac "0.000000"; conf_lo "1.000000"; conf_hi "1.000000"; cov "0.002229";
Scaffold1242	Cufflinks	exon	26933	27012	1000	-	.	gene_id "CUFF.1279"; transcript_id "CUFF.1279.1"; exon_number "1"; FPKM "1.0000000000"; frac "0.000000"; conf_lo "1.000000"; conf_hi "1.000000"; cov "0.002229";
Scaffold1243	Cufflinks	transcript	860	1717	1000	-	.	gene_id "CUFF.1280"; transcript_id "CUFF.1280.1"; FPKM "1.0000000000"; frac "0.000000"; conf_lo "1.000000"; conf_hi "1.000000"; cov "0.010976";
Scaffold1243	Cufflinks	exon	860	1069	1000	-	.	gene_id "CUFF.1280"; transcript_id "CUFF.1280.1"; exon_number "1"; FPKM "1.0000000000"; frac "0.000000"; conf_lo "1.000000"; conf_hi "1.000000"; cov "0.010976";
Scaffold1243	Cufflinks	exon	1709	1717	1000	-	.	gene_id "CUFF.1280"; transcript_id "CUFF.1280.1"; exon_number "2"; FPKM "1.0000000000"; frac "0.000000"; conf_lo "1.000000"; conf_hi "1.000000"; cov "0.010976";
Scaffold1243	Cufflinks	transcript	860	27842	1000	-	.	gene_id "CUFF.1280"; transcript_id "CUFF.1280.2"; FPKM "1.0000000000"; frac "0.000000"; conf_lo "1.000000"; conf_hi "1.000000"; cov "0.010976";
Scaffold1243	Cufflinks	exon	860	1069	1000	-	.	gene_id "CUFF.1280"; transcript_id "CUFF.1280.2"; exon_number "1"; FPKM "1.0000000000"; frac "0.000000"; conf_lo "1.000000"; conf_hi "1.000000"; cov "0.010976";
Scaffold1243	Cufflinks	exon	27479	27842	1000	-	.	gene_id "CUFF.1280"; transcript_id "CUFF.1280.2"; exon_number "2"; FPKM "1.0000000000"; frac "0.000000"; conf_lo "1.000000"; conf_hi "1.000000"; cov "0.010976";
Scaffold1244	Cufflinks	transcript	15010	16112	1000	-	.	gene_id "CUFF.1283"; transcript_id "CUFF.1283.1"; FPKM "1.0000000000"; frac "0.000000"; conf_lo "1.000000"; conf_hi "1.000000"; cov "0.023025";
Scaffold1244	Cufflinks	exon	15010	15540	1000	-	.	gene_id "CUFF.1283"; transcript_id "CUFF.1283.1"; exon_number "1"; FPKM "1.0000000000"; frac "0.000000"; conf_lo "1.000000"; conf_hi "1.000000"; cov "0.023025";
Scaffold1244	Cufflinks	exon	15609	16112	1000	-	.	gene_id "CUFF.1283"; transcript_id "CUFF.1283.1"; exon_number "2"; FPKM "1.0000000000"; frac "0.000000"; conf_lo "1.000000"; conf_hi "1.000000"; cov "0.023025";
Scaffold1246	Cufflinks	transcript	2737	3642	1000	+	.	gene_id "CUFF.1284"; transcript_id "CUFF.1284.1"; FPKM "1.0000000000"; frac "0.000000"; conf_lo "1.000000"; conf_hi "1.000000"; cov "0.021075";
Scaffold1246	Cufflinks	exon	2737	2859	1000	+	.	gene_id "CUFF.1284"; transcript_id "CUFF.1284.1"; exon_number "1"; FPKM "1.0000000000"; frac "0.000000"; conf_lo "1.000000"; conf_hi "1.000000"; cov "0.021075";
Scaffold1246	Cufflinks	exon	2927	3642	1000	+	.	gene_id "CUFF.1284"; transcript_id "CUFF.1284.1"; exon_number "2"; FPKM "1.0000000000"; frac "0.000000"; conf_lo "1.000000"; conf_hi "1.000000"; cov "0.021075";
Scaffold1246	Cufflinks	transcript	10338	27782	1000	+	.	gene_id "CUFF.1285"; transcript_id "CUFF.1285.1"; FPKM "1.0000000000"; frac "0.000000"; conf_lo "1.000000"; conf_hi "1.000000"; cov "0.039462";
Scaffold1246	Cufflinks	exon	10338	10379	1000	+	.	gene_id "CUFF.1285"; transcript_id "CUFF.1285.1"; exon_number "1"; FPKM "1.0000000000"; frac "0.000000"; conf_lo "1.000000"; conf_hi "1.000000"; cov "0.039462";
Scaffold1246	Cufflinks	exon	21553	21883	1000	+	.	gene_id "CUFF.1285"; transcript_id "CUFF.1285.1"; exon_number "2"; FPKM "1.0000000000"; frac "0.000000"; conf_lo "1.000000"; conf_hi "1.000000"; cov "0.039462";
Scaffold1246	Cufflinks	exon	25910	27782	1000	+	.	gene_id "CUFF.1285"; transcript_id "CUFF.1285.1"; exon_number "3"; FPKM "1.0000000000"; frac "0.000000"; conf_lo "1.000000"; conf_hi "1.000000"; cov "0.039462";
Scaffold1248	Cufflinks	transcript	12385	14340	1000	+	.	gene_id "CUFF.1288"; transcript_id "CUFF.1288.1"; FPKM "1.0000000000"; frac "0.000000"; conf_lo "1.000000"; conf_hi "1.000000"; cov "0.034239";
Scaffold1248	Cufflinks	exon	12385	12497	1000	+	.	gene_id "CUFF.1288"; transcript_id "CUFF.1288.1"; exon_number "1"; FPKM "1.0000000000"; frac "0.000000"; conf_lo "1.000000"; conf_hi "1.000000"; cov "0.034239";
Scaffold1248	Cufflinks	exon	12563	12700	1000	+	.	gene_id "CUFF.1288"; transcript_id "CUFF.1288.1"; exon_number "2"; FPKM "1.0000000000"; frac "0.000000"; conf_lo "1.000000"; conf_hi "1.000000"; cov "0.034239";
Scaffold1248	Cufflinks	exon	12971	13351	1000	+	.	gene_id "CUFF.1288"; transcript_id "CUFF.1288.1"; exon_number "3"; FPKM "1.0000000000"; frac "0.000000"; conf_lo "1.000000"; conf_hi "1.000000"; cov "0.034239";
Scaffold1248	Cufflinks	exon	13408	14340	1000	+	.	gene_id "CUFF.1288"; transcript_id "CUFF.1288.1"; exon_number "4"; FPKM "1.0000000000"; frac "0.000000"; conf_lo "1.000000"; conf_hi "1.000000"; cov "0.034239";
Scaffold1248	Cufflinks	transcript	16424	23682	1000	+	.	gene_id "CUFF.1289"; transcript_id "CUFF.1289.1"; FPKM "1.0000000000"; frac "0.000000"; conf_lo "1.000000"; conf_hi "1.000000"; cov "0.085193";
Scaffold1248	Cufflinks	exon	16424	16652	1000	+	.	gene_id "CUFF.1289"; transcript_id "CUFF.1289.1"; exon_number "1"; FPKM "1.0000000000"; frac "0.000000"; conf_lo "1.000000"; conf_hi "1.000000"; cov "0.085193";
Scaffold1248	Cufflinks	exon	18955	19010	1000	+	.	gene_id "CUFF.1289"; transcript_id "CUFF.1289.1"; exon_number "2"; FPKM "1.0000000000"; frac "0.000000"; conf_lo "1.000000"; conf_hi "1.000000"; cov "0.085193";
Scaffold1248	Cufflinks	exon	19482	20259	1000	+	.	gene_id "CUFF.1289"; transcript_id "CUFF.1289.1"; exon_number "3"; FPKM "1.0000000000"; frac "0.000000"; conf_lo "1.000000"; conf_hi "1.000000"; cov "0.085193";
Scaffold1248	Cufflinks	exon	20315	20543	1000	+	.	gene_id "CUFF.1289"; transcript_id "CUFF.1289.1"; exon_number "4"; FPKM "1.0000000000"; frac "0.000000"; conf_lo "1.000000"; conf_hi "1.000000"; cov "0.085193";
Scaffold1248	Cufflinks	exon	20605	20788	1000	+	.	gene_id "CUFF.1289"; transcript_id "CUFF.1289.1"; exon_number "5"; FPKM "1.0000000000"; frac "0.000000"; conf_lo "1.000000"; conf_hi "1.000000"; cov "0.085193";
Scaffold1248	Cufflinks	exon	21080	21361	1000	+	.	gene_id "CUFF.1289"; transcript_id "CUFF.1289.1"; exon_number "6"; FPKM "1.0000000000"; frac "0.000000"; conf_lo "1.000000"; conf_hi "1.000000"; cov "0.085193";
Scaffold1248	Cufflinks	exon	22319	22707	1000	+	.	gene_id "CUFF.1289"; transcript_id "CUFF.1289.1"; exon_number "7"; FPKM "1.0000000000"; frac "0.000000"; conf_lo "1.000000"; conf_hi "1.000000"; cov "0.085193";
Scaffold1248	Cufflinks	exon	22772	23682	1000	+	.	gene_id "CUFF.1289"; transcript_id "CUFF.1289.1"; exon_number "8"; FPKM "1.0000000000"; frac "0.000000"; conf_lo "1.000000"; conf_hi "1.000000"; cov "0.085193";
Scaffold1248	Cufflinks	transcript	26861	29639	1000	+	.	gene_id "CUFF.1290"; transcript_id "CUFF.1290.1"; FPKM "1.0000000000"; frac "0.000000"; conf_lo "1.000000"; conf_hi "1.000000"; cov "0.046720";
Scaffold1248	Cufflinks	exon	26861	26863	1000	+	.	gene_id "CUFF.1290"; transcript_id "CUFF.1290.1"; exon_number "1"; FPKM "1.0000000000"; frac "0.000000"; conf_lo "1.000000"; conf_hi "1.000000"; cov "0.046720";
Scaffold1248	Cufflinks	exon	27278	27727	1000	+	.	gene_id "CUFF.1290"; transcript_id "CUFF.1290.1"; exon_number "2"; FPKM "1.0000000000"; frac "0.000000"; conf_lo "1.000000"; conf_hi "1.000000"; cov "0.046720";
Scaffold1248	Cufflinks	exon	28358	29074	1000	+	.	gene_id "CUFF.1290"; transcript_id "CUFF.1290.1"; exon_number "3"; FPKM "1.0000000000"; frac "0.000000"; conf_lo "1.000000"; conf_hi "1.000000"; cov "0.046720";
Scaffold1248	Cufflinks	exon	29133	29639	1000	+	.	gene_id "CUFF.1290"; transcript_id "CUFF.1290.1"; exon_number "4"; FPKM "1.0000000000"; frac "0.000000"; conf_lo "1.000000"; conf_hi "1.000000"; cov "0.046720";
Scaffold1248	Cufflinks	transcript	35349	35680	1000	+	.	gene_id "CUFF.1291"; transcript_id "CUFF.1291.1"; FPKM "1.0000000000"; frac "0.000000"; conf_lo "1.000000"; conf_hi "1.000000"; cov "0.009249";
Scaffold1248	Cufflinks	exon	35349	35680	1000	+	.	gene_id "CUFF.1291"; transcript_id "CUFF.1291.1"; exon_number "1"; FPKM "1.0000000000"; frac "0.000000"; conf_lo "1.000000"; conf_hi "1.000000"; cov "0.009249";
Scaffold1248	Cufflinks	transcript	35690	36864	1000	-	.	gene_id "CUFF.1292"; transcript_id "CUFF.1292.1"; FPKM "1.0000000000"; frac "0.000000"; conf_lo "1.000000"; conf_hi "1.000000"; cov "0.027135";
Scaffold1248	Cufflinks	exon	35690	36473	1000	-	.	gene_id "CUFF.1292"; transcript_id "CUFF.1292.1"; exon_number "1"; FPKM "1.0000000000"; frac "0.000000"; conf_lo "1.000000"; conf_hi "1.000000"; cov "0.027135";
Scaffold1248	Cufflinks	exon	36607	36773	1000	-	.	gene_id "CUFF.1292"; transcript_id "CUFF.1292.1"; exon_number "2"; FPKM "1.0000000000"; frac "0.000000"; conf_lo "1.000000"; conf_hi "1.000000"; cov "0.027135";
Scaffold1248	Cufflinks	exon	36842	36864	1000	-	.	gene_id "CUFF.1292"; transcript_id "CUFF.1292.1"; exon_number "3"; FPKM "1.0000000000"; frac "0.000000"; conf_lo "1.000000"; conf_hi "1.000000"; cov "0.027135";
Scaffold1248	Cufflinks	transcript	37886	38352	1000	-	.	gene_id "CUFF.1293"; transcript_id "CUFF.1293.1"; FPKM "1.0000000000"; frac "0.000000"; conf_lo "1.000000"; conf_hi "1.000000"; cov "0.013010";
Scaffold1248	Cufflinks	exon	37886	38352	1000	-	.	gene_id "CUFF.1293"; transcript_id "CUFF.1293.1"; exon_number "1"; FPKM "1.0000000000"; frac "0.000000"; conf_lo "1.000000"; conf_hi "1.000000"; cov "0.013010";
Scaffold1249	Cufflinks	transcript	1216	7056	1000	+	.	gene_id "CUFF.1294"; transcript_id "CUFF.1294.1"; FPKM "1.0000000000"; frac "0.000000"; conf_lo "1.000000"; conf_hi "1.000000"; cov "0.039100";
Scaffold1249	Cufflinks	exon	1216	1667	1000	+	.	gene_id "CUFF.1294"; transcript_id "CUFF.1294.1"; exon_number "1"; FPKM "1.0000000000"; frac "0.000000"; conf_lo "1.000000"; conf_hi "1.000000"; cov "0.039100";
Scaffold1249	Cufflinks	exon	3008	3770	1000	+	.	gene_id "CUFF.1294"; transcript_id "CUFF.1294.1"; exon_number "2"; FPKM "1.0000000000"; frac "0.000000"; conf_lo "1.000000"; conf_hi "1.000000"; cov "0.039100";
Scaffold1249	Cufflinks	exon	6289	7056	1000	+	.	gene_id "CUFF.1294"; transcript_id "CUFF.1294.1"; exon_number "3"; FPKM "1.0000000000"; frac "0.000000"; conf_lo "1.000000"; conf_hi "1.000000"; cov "0.039100";
Scaffold1249	Cufflinks	transcript	12588	13645	1000	-	.	gene_id "CUFF.1295"; transcript_id "CUFF.1295.1"; FPKM "1.0000000000"; frac "0.000000"; conf_lo "1.000000"; conf_hi "1.000000"; cov "0.023987";
Scaffold1249	Cufflinks	exon	12588	13313	1000	-	.	gene_id "CUFF.1295"; transcript_id "CUFF.1295.1"; exon_number "1"; FPKM "1.0000000000"; frac "0.000000"; conf_lo "1.000000"; conf_hi "1.000000"; cov "0.023987";
Scaffold1249	Cufflinks	exon	13511	13645	1000	-	.	gene_id "CUFF.1295"; transcript_id "CUFF.1295.1"; exon_number "2"; FPKM "1.0000000000"; frac "0.000000"; conf_lo "1.000000"; conf_hi "1.000000"; cov "0.023987";
Scaffold1249	Cufflinks	transcript	15766	17489	1000	-	.	gene_id "CUFF.1296"; transcript_id "CUFF.1296.1"; FPKM "1.0000000000"; frac "0.000000"; conf_lo "1.000000"; conf_hi "1.000000"; cov "0.045953";
Scaffold1249	Cufflinks	exon	15766	16131	1000	-	.	gene_id "CUFF.1296"; transcript_id "CUFF.1296.1"; exon_number "1"; FPKM "1.0000000000"; frac "0.000000"; conf_lo "1.000000"; conf_hi "1.000000"; cov "0.045953";
Scaffold1249	Cufflinks	exon	16199	17489	1000	-	.	gene_id "CUFF.1296"; transcript_id "CUFF.1296.1"; exon_number "2"; FPKM "1.0000000000"; frac "0.000000"; conf_lo "1.000000"; conf_hi "1.000000"; cov "0.045953";
Scaffold1249	Cufflinks	transcript	21440	30369	1000	+	.	gene_id "CUFF.1297"; transcript_id "CUFF.1297.1"; FPKM "1.0000000000"; frac "0.000000"; conf_lo "1.000000"; conf_hi "1.000000"; cov "0.029363";
Scaffold1249	Cufflinks	exon	21440	21829	1000	+	.	gene_id "CUFF.1297"; transcript_id "CUFF.1297.1"; exon_number "1"; FPKM "1.0000000000"; frac "0.000000"; conf_lo "1.000000"; conf_hi "1.000000"; cov "0.029363";
Scaffold1249	Cufflinks	exon	21835	22726	1000	+	.	gene_id "CUFF.1297"; transcript_id "CUFF.1297.1"; exon_number "2"; FPKM "1.0000000000"; frac "0.000000"; conf_lo "1.000000"; conf_hi "1.000000"; cov "0.029363";
Scaffold1249	Cufflinks	exon	27091	27152	1000	+	.	gene_id "CUFF.1297"; transcript_id "CUFF.1297.1"; exon_number "3"; FPKM "1.0000000000"; frac "0.000000"; conf_lo "1.000000"; conf_hi "1.000000"; cov "0.029363";
Scaffold1249	Cufflinks	exon	30355	30369	1000	+	.	gene_id "CUFF.1297"; transcript_id "CUFF.1297.1"; exon_number "4"; FPKM "1.0000000000"; frac "0.000000"; conf_lo "1.000000"; conf_hi "1.000000"; cov "0.029363";
Scaffold1249	Cufflinks	transcript	30144	30892	1000	-	.	gene_id "CUFF.1298"; transcript_id "CUFF.1298.1"; FPKM "1.0000000000"; frac "0.000000"; conf_lo "1.000000"; conf_hi "1.000000"; cov "0.029363";
Scaffold1249	Cufflinks	exon	30144	30892	1000	-	.	gene_id "CUFF.1298"; transcript_id "CUFF.1298.1"; exon_number "1"; FPKM "1.0000000000"; frac "0.000000"; conf_lo "1.000000"; conf_hi "1.000000"; cov "0.029363";
Scaffold1249	Cufflinks	transcript	35807	40072	1000	+	.	gene_id "CUFF.1299"; transcript_id "CUFF.1299.1"; FPKM "1.0000000000"; frac "0.000000"; conf_lo "1.000000"; conf_hi "1.000000"; cov "0.012620";
Scaffold1249	Cufflinks	exon	35807	35820	1000	+	.	gene_id "CUFF.1299"; transcript_id "CUFF.1299.1"; exon_number "1"; FPKM "1.0000000000"; frac "0.000000"; conf_lo "1.000000"; conf_hi "1.000000"; cov "0.012620";
Scaffold1249	Cufflinks	exon	39389	39513	1000	+	.	gene_id "CUFF.1299"; transcript_id "CUFF.1299.1"; exon_number "2"; FPKM "1.0000000000"; frac "0.000000"; conf_lo "1.000000"; conf_hi "1.000000"; cov "0.012620";
Scaffold1249	Cufflinks	exon	39759	40072	1000	+	.	gene_id "CUFF.1299"; transcript_id "CUFF.1299.1"; exon_number "3"; FPKM "1.0000000000"; frac "0.000000"; conf_lo "1.000000"; conf_hi "1.000000"; cov "0.012620";
Scaffold125	Cufflinks	transcript	695	6472	1000	+	.	gene_id "CUFF.1300"; transcript_id "CUFF.1300.1"; FPKM "1.0000000000"; frac "0.000000"; conf_lo "1.000000"; conf_hi "1.000000"; cov "0.034183";
Scaffold125	Cufflinks	exon	695	1506	1000	+	.	gene_id "CUFF.1300"; transcript_id "CUFF.1300.1"; exon_number "1"; FPKM "1.0000000000"; frac "0.000000"; conf_lo "1.000000"; conf_hi "1.000000"; cov "0.034183";
Scaffold125	Cufflinks	exon	1578	1904	1000	+	.	gene_id "CUFF.1300"; transcript_id "CUFF.1300.1"; exon_number "2"; FPKM "1.0000000000"; frac "0.000000"; conf_lo "1.000000"; conf_hi "1.000000"; cov "0.034183";
Scaffold125	Cufflinks	exon	6072	6472	1000	+	.	gene_id "CUFF.1300"; transcript_id "CUFF.1300.1"; exon_number "3"; FPKM "1.0000000000"; frac "0.000000"; conf_lo "1.000000"; conf_hi "1.000000"; cov "0.034183";
Scaffold125	Cufflinks	transcript	13958	15463	1000	-	.	gene_id "CUFF.1301"; transcript_id "CUFF.1301.1"; FPKM "1.0000000000"; frac "0.000000"; conf_lo "1.000000"; conf_hi "1.000000"; cov "0.036746";
Scaffold125	Cufflinks	exon	13958	14469	1000	-	.	gene_id "CUFF.1301"; transcript_id "CUFF.1301.1"; exon_number "1"; FPKM "1.0000000000"; frac "0.000000"; conf_lo "1.000000"; conf_hi "1.000000"; cov "0.036746";
Scaffold125	Cufflinks	exon	14538	14760	1000	-	.	gene_id "CUFF.1301"; transcript_id "CUFF.1301.1"; exon_number "2"; FPKM "1.0000000000"; frac "0.000000"; conf_lo "1.000000"; conf_hi "1.000000"; cov "0.036746";
Scaffold125	Cufflinks	exon	14821	14989	1000	-	.	gene_id "CUFF.1301"; transcript_id "CUFF.1301.1"; exon_number "3"; FPKM "1.0000000000"; frac "0.000000"; conf_lo "1.000000"; conf_hi "1.000000"; cov "0.036746";
Scaffold125	Cufflinks	exon	15049	15463	1000	-	.	gene_id "CUFF.1301"; transcript_id "CUFF.1301.1"; exon_number "4"; FPKM "1.0000000000"; frac "0.000000"; conf_lo "1.000000"; conf_hi "1.000000"; cov "0.036746";
Scaffold125	Cufflinks	transcript	22148	22926	1000	-	.	gene_id "CUFF.1302"; transcript_id "CUFF.1302.1"; FPKM "1.0000000000"; frac "0.000000"; conf_lo "1.000000"; conf_hi "1.000000"; cov "0.019390";
Scaffold125	Cufflinks	exon	22148	22383	1000	-	.	gene_id "CUFF.1302"; transcript_id "CUFF.1302.1"; exon_number "1"; FPKM "1.0000000000"; frac "0.000000"; conf_lo "1.000000"; conf_hi "1.000000"; cov "0.019390";
Scaffold125	Cufflinks	exon	22467	22926	1000	-	.	gene_id "CUFF.1302"; transcript_id "CUFF.1302.1"; exon_number "2"; FPKM "1.0000000000"; frac "0.000000"; conf_lo "1.000000"; conf_hi "1.000000"; cov "0.019390";
Scaffold125	Cufflinks	transcript	46649	61777	1000	+	.	gene_id "CUFF.1303"; transcript_id "CUFF.1303.1"; FPKM "1.0000000000"; frac "0.000000"; conf_lo "1.000000"; conf_hi "1.000000"; cov "0.071560";
Scaffold125	Cufflinks	exon	46649	46699	1000	+	.	gene_id "CUFF.1303"; transcript_id "CUFF.1303.1"; exon_number "1"; FPKM "1.0000000000"; frac "0.000000"; conf_lo "1.000000"; conf_hi "1.000000"; cov "0.071560";
Scaffold125	Cufflinks	exon	47339	47599	1000	+	.	gene_id "CUFF.1303"; transcript_id "CUFF.1303.1"; exon_number "2"; FPKM "1.0000000000"; frac "0.000000"; conf_lo "1.000000"; conf_hi "1.000000"; cov "0.071560";
Scaffold125	Cufflinks	exon	47656	47783	1000	+	.	gene_id "CUFF.1303"; transcript_id "CUFF.1303.1"; exon_number "3"; FPKM "1.0000000000"; frac "0.000000"; conf_lo "1.000000"; conf_hi "1.000000"; cov "0.071560";
Scaffold125	Cufflinks	exon	47861	48209	1000	+	.	gene_id "CUFF.1303"; transcript_id "CUFF.1303.1"; exon_number "4"; FPKM "1.0000000000"; frac "0.000000"; conf_lo "1.000000"; conf_hi "1.000000"; cov "0.071560";
Scaffold125	Cufflinks	exon	49454	49516	1000	+	.	gene_id "CUFF.1303"; transcript_id "CUFF.1303.1"; exon_number "5"; FPKM "1.0000000000"; frac "0.000000"; conf_lo "1.000000"; conf_hi "1.000000"; cov "0.071560";
Scaffold125	Cufflinks	exon	49947	50031	1000	+	.	gene_id "CUFF.1303"; transcript_id "CUFF.1303.1"; exon_number "6"; FPKM "1.0000000000"; frac "0.000000"; conf_lo "1.000000"; conf_hi "1.000000"; cov "0.071560";
Scaffold125	Cufflinks	exon	51322	51478	1000	+	.	gene_id "CUFF.1303"; transcript_id "CUFF.1303.1"; exon_number "7"; FPKM "1.0000000000"; frac "0.000000"; conf_lo "1.000000"; conf_hi "1.000000"; cov "0.071560";
Scaffold125	Cufflinks	exon	53655	53841	1000	+	.	gene_id "CUFF.1303"; transcript_id "CUFF.1303.1"; exon_number "8"; FPKM "1.0000000000"; frac "0.000000"; conf_lo "1.000000"; conf_hi "1.000000"; cov "0.071560";
Scaffold125	Cufflinks	exon	53918	54013	1000	+	.	gene_id "CUFF.1303"; transcript_id "CUFF.1303.1"; exon_number "9"; FPKM "1.0000000000"; frac "0.000000"; conf_lo "1.000000"; conf_hi "1.000000"; cov "0.071560";
Scaffold125	Cufflinks	exon	54143	54419	1000	+	.	gene_id "CUFF.1303"; transcript_id "CUFF.1303.1"; exon_number "10"; FPKM "1.0000000000"; frac "0.000000"; conf_lo "1.000000"; conf_hi "1.000000"; cov "0.071560";
Scaffold125	Cufflinks	exon	54601	55055	1000	+	.	gene_id "CUFF.1303"; transcript_id "CUFF.1303.1"; exon_number "11"; FPKM "1.0000000000"; frac "0.000000"; conf_lo "1.000000"; conf_hi "1.000000"; cov "0.071560";
Scaffold125	Cufflinks	exon	56128	56385	1000	+	.	gene_id "CUFF.1303"; transcript_id "CUFF.1303.1"; exon_number "12"; FPKM "1.0000000000"; frac "0.000000"; conf_lo "1.000000"; conf_hi "1.000000"; cov "0.071560";
Scaffold125	Cufflinks	exon	56590	57710	1000	+	.	gene_id "CUFF.1303"; transcript_id "CUFF.1303.1"; exon_number "13"; FPKM "1.0000000000"; frac "0.000000"; conf_lo "1.000000"; conf_hi "1.000000"; cov "0.071560";
Scaffold125	Cufflinks	exon	57796	58023	1000	+	.	gene_id "CUFF.1303"; transcript_id "CUFF.1303.1"; exon_number "14"; FPKM "1.0000000000"; frac "0.000000"; conf_lo "1.000000"; conf_hi "1.000000"; cov "0.071560";
Scaffold125	Cufflinks	exon	58087	58935	1000	+	.	gene_id "CUFF.1303"; transcript_id "CUFF.1303.1"; exon_number "15"; FPKM "1.0000000000"; frac "0.000000"; conf_lo "1.000000"; conf_hi "1.000000"; cov "0.071560";
Scaffold125	Cufflinks	exon	58999	59245	1000	+	.	gene_id "CUFF.1303"; transcript_id "CUFF.1303.1"; exon_number "16"; FPKM "1.0000000000"; frac "0.000000"; conf_lo "1.000000"; conf_hi "1.000000"; cov "0.071560";
Scaffold125	Cufflinks	exon	60068	60318	1000	+	.	gene_id "CUFF.1303"; transcript_id "CUFF.1303.1"; exon_number "17"; FPKM "1.0000000000"; frac "0.000000"; conf_lo "1.000000"; conf_hi "1.000000"; cov "0.071560";
Scaffold125	Cufflinks	exon	60388	60756	1000	+	.	gene_id "CUFF.1303"; transcript_id "CUFF.1303.1"; exon_number "18"; FPKM "1.0000000000"; frac "0.000000"; conf_lo "1.000000"; conf_hi "1.000000"; cov "0.071560";
Scaffold125	Cufflinks	exon	61385	61777	1000	+	.	gene_id "CUFF.1303"; transcript_id "CUFF.1303.1"; exon_number "19"; FPKM "1.0000000000"; frac "0.000000"; conf_lo "1.000000"; conf_hi "1.000000"; cov "0.071560";
Scaffold125	Cufflinks	transcript	48025	54505	1000	+	.	gene_id "CUFF.1303"; transcript_id "CUFF.1303.2"; FPKM "1.0000000000"; frac "0.000000"; conf_lo "1.000000"; conf_hi "1.000000"; cov "0.071560";
Scaffold125	Cufflinks	exon	48025	48209	1000	+	.	gene_id "CUFF.1303"; transcript_id "CUFF.1303.2"; exon_number "1"; FPKM "1.0000000000"; frac "0.000000"; conf_lo "1.000000"; conf_hi "1.000000"; cov "0.071560";
Scaffold125	Cufflinks	exon	49454	49516	1000	+	.	gene_id "CUFF.1303"; transcript_id "CUFF.1303.2"; exon_number "2"; FPKM "1.0000000000"; frac "0.000000"; conf_lo "1.000000"; conf_hi "1.000000"; cov "0.071560";
Scaffold125	Cufflinks	exon	51322	51478	1000	+	.	gene_id "CUFF.1303"; transcript_id "CUFF.1303.2"; exon_number "3"; FPKM "1.0000000000"; frac "0.000000"; conf_lo "1.000000"; conf_hi "1.000000"; cov "0.071560";
Scaffold125	Cufflinks	exon	53655	53841	1000	+	.	gene_id "CUFF.1303"; transcript_id "CUFF.1303.2"; exon_number "4"; FPKM "1.0000000000"; frac "0.000000"; conf_lo "1.000000"; conf_hi "1.000000"; cov "0.071560";
Scaffold125	Cufflinks	exon	53918	54013	1000	+	.	gene_id "CUFF.1303"; transcript_id "CUFF.1303.2"; exon_number "5"; FPKM "1.0000000000"; frac "0.000000"; conf_lo "1.000000"; conf_hi "1.000000"; cov "0.071560";
Scaffold125	Cufflinks	exon	54143	54505	1000	+	.	gene_id "CUFF.1303"; transcript_id "CUFF.1303.2"; exon_number "6"; FPKM "1.0000000000"; frac "0.000000"; conf_lo "1.000000"; conf_hi "1.000000"; cov "0.071560";
Scaffold125	Cufflinks	transcript	63935	70235	1000	-	.	gene_id "CUFF.1304"; transcript_id "CUFF.1304.1"; FPKM "1.0000000000"; frac "0.000000"; conf_lo "1.000000"; conf_hi "1.000000"; cov "0.049798";
Scaffold125	Cufflinks	exon	63935	64386	1000	-	.	gene_id "CUFF.1304"; transcript_id "CUFF.1304.1"; exon_number "1"; FPKM "1.0000000000"; frac "0.000000"; conf_lo "1.000000"; conf_hi "1.000000"; cov "0.049798";
Scaffold125	Cufflinks	exon	65431	66522	1000	-	.	gene_id "CUFF.1304"; transcript_id "CUFF.1304.1"; exon_number "2"; FPKM "1.0000000000"; frac "0.000000"; conf_lo "1.000000"; conf_hi "1.000000"; cov "0.049798";
Scaffold125	Cufflinks	exon	69844	70235	1000	-	.	gene_id "CUFF.1304"; transcript_id "CUFF.1304.1"; exon_number "3"; FPKM "1.0000000000"; frac "0.000000"; conf_lo "1.000000"; conf_hi "1.000000"; cov "0.049798";
Scaffold125	Cufflinks	transcript	63935	70146	1000	-	.	gene_id "CUFF.1304"; transcript_id "CUFF.1304.2"; FPKM "1.0000000000"; frac "0.000000"; conf_lo "1.000000"; conf_hi "1.000000"; cov "0.049798";
Scaffold125	Cufflinks	exon	63935	64386	1000	-	.	gene_id "CUFF.1304"; transcript_id "CUFF.1304.2"; exon_number "1"; FPKM "1.0000000000"; frac "0.000000"; conf_lo "1.000000"; conf_hi "1.000000"; cov "0.049798";
Scaffold125	Cufflinks	exon	65485	66375	1000	-	.	gene_id "CUFF.1304"; transcript_id "CUFF.1304.2"; exon_number "2"; FPKM "1.0000000000"; frac "0.000000"; conf_lo "1.000000"; conf_hi "1.000000"; cov "0.049798";
Scaffold125	Cufflinks	exon	69844	70146	1000	-	.	gene_id "CUFF.1304"; transcript_id "CUFF.1304.2"; exon_number "3"; FPKM "1.0000000000"; frac "0.000000"; conf_lo "1.000000"; conf_hi "1.000000"; cov "0.049798";
Scaffold125	Cufflinks	transcript	72683	84333	1000	-	.	gene_id "CUFF.1305"; transcript_id "CUFF.1305.1"; FPKM "1.0000000000"; frac "0.000000"; conf_lo "1.000000"; conf_hi "1.000000"; cov "0.039931";
Scaffold125	Cufflinks	exon	72683	73122	1000	-	.	gene_id "CUFF.1305"; transcript_id "CUFF.1305.1"; exon_number "1"; FPKM "1.0000000000"; frac "0.000000"; conf_lo "1.000000"; conf_hi "1.000000"; cov "0.039931";
Scaffold125	Cufflinks	exon	73182	73364	1000	-	.	gene_id "CUFF.1305"; transcript_id "CUFF.1305.1"; exon_number "2"; FPKM "1.0000000000"; frac "0.000000"; conf_lo "1.000000"; conf_hi "1.000000"; cov "0.039931";
Scaffold125	Cufflinks	exon	84210	84333	1000	-	.	gene_id "CUFF.1305"; transcript_id "CUFF.1305.1"; exon_number "3"; FPKM "1.0000000000"; frac "0.000000"; conf_lo "1.000000"; conf_hi "1.000000"; cov "0.039931";
Scaffold125	Cufflinks	transcript	72683	89548	1000	-	.	gene_id "CUFF.1305"; transcript_id "CUFF.1305.2"; FPKM "1.0000000000"; frac "0.000000"; conf_lo "1.000000"; conf_hi "1.000000"; cov "0.039931";
Scaffold125	Cufflinks	exon	72683	73122	1000	-	.	gene_id "CUFF.1305"; transcript_id "CUFF.1305.2"; exon_number "1"; FPKM "1.0000000000"; frac "0.000000"; conf_lo "1.000000"; conf_hi "1.000000"; cov "0.039931";
Scaffold125	Cufflinks	exon	73182	73364	1000	-	.	gene_id "CUFF.1305"; transcript_id "CUFF.1305.2"; exon_number "2"; FPKM "1.0000000000"; frac "0.000000"; conf_lo "1.000000"; conf_hi "1.000000"; cov "0.039931";
Scaffold125	Cufflinks	exon	87288	89548	1000	-	.	gene_id "CUFF.1305"; transcript_id "CUFF.1305.2"; exon_number "3"; FPKM "1.0000000000"; frac "0.000000"; conf_lo "1.000000"; conf_hi "1.000000"; cov "0.039931";
Scaffold125	Cufflinks	transcript	72683	76689	1000	-	.	gene_id "CUFF.1305"; transcript_id "CUFF.1305.3"; FPKM "1.0000000000"; frac "0.000000"; conf_lo "1.000000"; conf_hi "1.000000"; cov "0.039931";
Scaffold125	Cufflinks	exon	72683	73122	1000	-	.	gene_id "CUFF.1305"; transcript_id "CUFF.1305.3"; exon_number "1"; FPKM "1.0000000000"; frac "0.000000"; conf_lo "1.000000"; conf_hi "1.000000"; cov "0.039931";
Scaffold125	Cufflinks	exon	73182	73364	1000	-	.	gene_id "CUFF.1305"; transcript_id "CUFF.1305.3"; exon_number "2"; FPKM "1.0000000000"; frac "0.000000"; conf_lo "1.000000"; conf_hi "1.000000"; cov "0.039931";
Scaffold125	Cufflinks	exon	76528	76689	1000	-	.	gene_id "CUFF.1305"; transcript_id "CUFF.1305.3"; exon_number "3"; FPKM "1.0000000000"; frac "0.000000"; conf_lo "1.000000"; conf_hi "1.000000"; cov "0.039931";
Scaffold125	Cufflinks	transcript	94212	107080	1000	-	.	gene_id "CUFF.1306"; transcript_id "CUFF.1306.1"; FPKM "1.0000000000"; frac "0.000000"; conf_lo "1.000000"; conf_hi "1.000000"; cov "0.035855";
Scaffold125	Cufflinks	exon	94212	95703	1000	-	.	gene_id "CUFF.1306"; transcript_id "CUFF.1306.1"; exon_number "1"; FPKM "1.0000000000"; frac "0.000000"; conf_lo "1.000000"; conf_hi "1.000000"; cov "0.035855";
Scaffold125	Cufflinks	exon	102816	103291	1000	-	.	gene_id "CUFF.1306"; transcript_id "CUFF.1306.1"; exon_number "2"; FPKM "1.0000000000"; frac "0.000000"; conf_lo "1.000000"; conf_hi "1.000000"; cov "0.035855";
Scaffold125	Cufflinks	exon	106565	107080	1000	-	.	gene_id "CUFF.1306"; transcript_id "CUFF.1306.1"; exon_number "3"; FPKM "1.0000000000"; frac "0.000000"; conf_lo "1.000000"; conf_hi "1.000000"; cov "0.035855";
Scaffold125	Cufflinks	transcript	94212	96188	1000	-	.	gene_id "CUFF.1306"; transcript_id "CUFF.1306.2"; FPKM "1.0000000000"; frac "0.000000"; conf_lo "1.000000"; conf_hi "1.000000"; cov "0.035855";
Scaffold125	Cufflinks	exon	94212	95703	1000	-	.	gene_id "CUFF.1306"; transcript_id "CUFF.1306.2"; exon_number "1"; FPKM "1.0000000000"; frac "0.000000"; conf_lo "1.000000"; conf_hi "1.000000"; cov "0.035855";
Scaffold125	Cufflinks	exon	96180	96188	1000	-	.	gene_id "CUFF.1306"; transcript_id "CUFF.1306.2"; exon_number "2"; FPKM "1.0000000000"; frac "0.000000"; conf_lo "1.000000"; conf_hi "1.000000"; cov "0.035855";
Scaffold125	Cufflinks	transcript	98646	100363	1000	-	.	gene_id "CUFF.1307"; transcript_id "CUFF.1307.1"; FPKM "1.0000000000"; frac "0.000000"; conf_lo "1.000000"; conf_hi "1.000000"; cov "0.041984";
Scaffold125	Cufflinks	exon	98646	98731	1000	-	.	gene_id "CUFF.1307"; transcript_id "CUFF.1307.1"; exon_number "1"; FPKM "1.0000000000"; frac "0.000000"; conf_lo "1.000000"; conf_hi "1.000000"; cov "0.041984";
Scaffold125	Cufflinks	exon	98798	99943	1000	-	.	gene_id "CUFF.1307"; transcript_id "CUFF.1307.1"; exon_number "2"; FPKM "1.0000000000"; frac "0.000000"; conf_lo "1.000000"; conf_hi "1.000000"; cov "0.041984";
Scaffold125	Cufflinks	exon	100017	100118	1000	-	.	gene_id "CUFF.1307"; transcript_id "CUFF.1307.1"; exon_number "3"; FPKM "1.0000000000"; frac "0.000000"; conf_lo "1.000000"; conf_hi "1.000000"; cov "0.041984";
Scaffold125	Cufflinks	exon	100191	100363	1000	-	.	gene_id "CUFF.1307"; transcript_id "CUFF.1307.1"; exon_number "4"; FPKM "1.0000000000"; frac "0.000000"; conf_lo "1.000000"; conf_hi "1.000000"; cov "0.041984";
Scaffold125	Cufflinks	transcript	107435	125790	1000	+	.	gene_id "CUFF.1308"; transcript_id "CUFF.1308.1"; FPKM "1.0000000000"; frac "0.000000"; conf_lo "1.000000"; conf_hi "1.000000"; cov "0.031453";
Scaffold125	Cufflinks	exon	107435	107464	1000	+	.	gene_id "CUFF.1308"; transcript_id "CUFF.1308.1"; exon_number "1"; FPKM "1.0000000000"; frac "0.000000"; conf_lo "1.000000"; conf_hi "1.000000"; cov "0.031453";
Scaffold125	Cufflinks	exon	124553	125790	1000	+	.	gene_id "CUFF.1308"; transcript_id "CUFF.1308.1"; exon_number "2"; FPKM "1.0000000000"; frac "0.000000"; conf_lo "1.000000"; conf_hi "1.000000"; cov "0.031453";
Scaffold125	Cufflinks	transcript	137790	164070	1000	+	.	gene_id "CUFF.1309"; transcript_id "CUFF.1309.1"; FPKM "1.0000000000"; frac "0.000000"; conf_lo "1.000000"; conf_hi "1.000000"; cov "0.049707";
Scaffold125	Cufflinks	exon	137790	138150	1000	+	.	gene_id "CUFF.1309"; transcript_id "CUFF.1309.1"; exon_number "1"; FPKM "1.0000000000"; frac "0.000000"; conf_lo "1.000000"; conf_hi "1.000000"; cov "0.049707";
Scaffold125	Cufflinks	exon	158837	159898	1000	+	.	gene_id "CUFF.1309"; transcript_id "CUFF.1309.1"; exon_number "2"; FPKM "1.0000000000"; frac "0.000000"; conf_lo "1.000000"; conf_hi "1.000000"; cov "0.049707";
Scaffold125	Cufflinks	exon	162953	163996	1000	+	.	gene_id "CUFF.1309"; transcript_id "CUFF.1309.1"; exon_number "3"; FPKM "1.0000000000"; frac "0.000000"; conf_lo "1.000000"; conf_hi "1.000000"; cov "0.049707";
Scaffold125	Cufflinks	exon	164059	164070	1000	+	.	gene_id "CUFF.1309"; transcript_id "CUFF.1309.1"; exon_number "4"; FPKM "1.0000000000"; frac "0.000000"; conf_lo "1.000000"; conf_hi "1.000000"; cov "0.049707";
Scaffold125	Cufflinks	transcript	159496	178802	1000	+	.	gene_id "CUFF.1309"; transcript_id "CUFF.1309.2"; FPKM "1.0000000000"; frac "0.000000"; conf_lo "1.000000"; conf_hi "1.000000"; cov "0.049707";
Scaffold125	Cufflinks	exon	159496	159939	1000	+	.	gene_id "CUFF.1309"; transcript_id "CUFF.1309.2"; exon_number "1"; FPKM "1.0000000000"; frac "0.000000"; conf_lo "1.000000"; conf_hi "1.000000"; cov "0.049707";
Scaffold125	Cufflinks	exon	162949	163996	1000	+	.	gene_id "CUFF.1309"; transcript_id "CUFF.1309.2"; exon_number "2"; FPKM "1.0000000000"; frac "0.000000"; conf_lo "1.000000"; conf_hi "1.000000"; cov "0.049707";
Scaffold125	Cufflinks	exon	172913	173083	1000	+	.	gene_id "CUFF.1309"; transcript_id "CUFF.1309.2"; exon_number "3"; FPKM "1.0000000000"; frac "0.000000"; conf_lo "1.000000"; conf_hi "1.000000"; cov "0.049707";
Scaffold125	Cufflinks	exon	173155	173541	1000	+	.	gene_id "CUFF.1309"; transcript_id "CUFF.1309.2"; exon_number "4"; FPKM "1.0000000000"; frac "0.000000"; conf_lo "1.000000"; conf_hi "1.000000"; cov "0.049707";
Scaffold125	Cufflinks	exon	173686	173873	1000	+	.	gene_id "CUFF.1309"; transcript_id "CUFF.1309.2"; exon_number "5"; FPKM "1.0000000000"; frac "0.000000"; conf_lo "1.000000"; conf_hi "1.000000"; cov "0.049707";
Scaffold125	Cufflinks	exon	177390	177475	1000	+	.	gene_id "CUFF.1309"; transcript_id "CUFF.1309.2"; exon_number "6"; FPKM "1.0000000000"; frac "0.000000"; conf_lo "1.000000"; conf_hi "1.000000"; cov "0.049707";
Scaffold125	Cufflinks	exon	178086	178802	1000	+	.	gene_id "CUFF.1309"; transcript_id "CUFF.1309.2"; exon_number "7"; FPKM "1.0000000000"; frac "0.000000"; conf_lo "1.000000"; conf_hi "1.000000"; cov "0.049707";
Scaffold125	Cufflinks	transcript	172913	178802	1000	+	.	gene_id "CUFF.1309"; transcript_id "CUFF.1309.3"; FPKM "1.0000000000"; frac "0.000000"; conf_lo "1.000000"; conf_hi "1.000000"; cov "0.049707";
Scaffold125	Cufflinks	exon	172913	173083	1000	+	.	gene_id "CUFF.1309"; transcript_id "CUFF.1309.3"; exon_number "1"; FPKM "1.0000000000"; frac "0.000000"; conf_lo "1.000000"; conf_hi "1.000000"; cov "0.049707";
Scaffold125	Cufflinks	exon	173155	173541	1000	+	.	gene_id "CUFF.1309"; transcript_id "CUFF.1309.3"; exon_number "2"; FPKM "1.0000000000"; frac "0.000000"; conf_lo "1.000000"; conf_hi "1.000000"; cov "0.049707";
Scaffold125	Cufflinks	exon	173686	173873	1000	+	.	gene_id "CUFF.1309"; transcript_id "CUFF.1309.3"; exon_number "3"; FPKM "1.0000000000"; frac "0.000000"; conf_lo "1.000000"; conf_hi "1.000000"; cov "0.049707";
Scaffold125	Cufflinks	exon	177390	177489	1000	+	.	gene_id "CUFF.1309"; transcript_id "CUFF.1309.3"; exon_number "4"; FPKM "1.0000000000"; frac "0.000000"; conf_lo "1.000000"; conf_hi "1.000000"; cov "0.049707";
Scaffold125	Cufflinks	exon	178086	178802	1000	+	.	gene_id "CUFF.1309"; transcript_id "CUFF.1309.3"; exon_number "5"; FPKM "1.0000000000"; frac "0.000000"; conf_lo "1.000000"; conf_hi "1.000000"; cov "0.049707";
Scaffold125	Cufflinks	transcript	204786	218694	1000	+	.	gene_id "CUFF.1310"; transcript_id "CUFF.1310.1"; FPKM "1.0000000000"; frac "0.000000"; conf_lo "1.000000"; conf_hi "1.000000"; cov "0.065817";
Scaffold125	Cufflinks	exon	204786	204913	1000	+	.	gene_id "CUFF.1310"; transcript_id "CUFF.1310.1"; exon_number "1"; FPKM "1.0000000000"; frac "0.000000"; conf_lo "1.000000"; conf_hi "1.000000"; cov "0.065817";
Scaffold125	Cufflinks	exon	207465	207720	1000	+	.	gene_id "CUFF.1310"; transcript_id "CUFF.1310.1"; exon_number "2"; FPKM "1.0000000000"; frac "0.000000"; conf_lo "1.000000"; conf_hi "1.000000"; cov "0.065817";
Scaffold125	Cufflinks	exon	210368	210757	1000	+	.	gene_id "CUFF.1310"; transcript_id "CUFF.1310.1"; exon_number "3"; FPKM "1.0000000000"; frac "0.000000"; conf_lo "1.000000"; conf_hi "1.000000"; cov "0.065817";
Scaffold125	Cufflinks	exon	210814	210927	1000	+	.	gene_id "CUFF.1310"; transcript_id "CUFF.1310.1"; exon_number "4"; FPKM "1.0000000000"; frac "0.000000"; conf_lo "1.000000"; conf_hi "1.000000"; cov "0.065817";
Scaffold125	Cufflinks	exon	211036	211148	1000	+	.	gene_id "CUFF.1310"; transcript_id "CUFF.1310.1"; exon_number "5"; FPKM "1.0000000000"; frac "0.000000"; conf_lo "1.000000"; conf_hi "1.000000"; cov "0.065817";
Scaffold125	Cufflinks	exon	211293	211433	1000	+	.	gene_id "CUFF.1310"; transcript_id "CUFF.1310.1"; exon_number "6"; FPKM "1.0000000000"; frac "0.000000"; conf_lo "1.000000"; conf_hi "1.000000"; cov "0.065817";
Scaffold125	Cufflinks	exon	213894	214190	1000	+	.	gene_id "CUFF.1310"; transcript_id "CUFF.1310.1"; exon_number "7"; FPKM "1.0000000000"; frac "0.000000"; conf_lo "1.000000"; conf_hi "1.000000"; cov "0.065817";
Scaffold125	Cufflinks	exon	215438	215687	1000	+	.	gene_id "CUFF.1310"; transcript_id "CUFF.1310.1"; exon_number "8"; FPKM "1.0000000000"; frac "0.000000"; conf_lo "1.000000"; conf_hi "1.000000"; cov "0.065817";
Scaffold125	Cufflinks	exon	215753	215949	1000	+	.	gene_id "CUFF.1310"; transcript_id "CUFF.1310.1"; exon_number "9"; FPKM "1.0000000000"; frac "0.000000"; conf_lo "1.000000"; conf_hi "1.000000"; cov "0.065817";
Scaffold125	Cufflinks	exon	217582	218694	1000	+	.	gene_id "CUFF.1310"; transcript_id "CUFF.1310.1"; exon_number "10"; FPKM "1.0000000000"; frac "0.000000"; conf_lo "1.000000"; conf_hi "1.000000"; cov "0.065817";
Scaffold125	Cufflinks	transcript	211091	218694	1000	+	.	gene_id "CUFF.1310"; transcript_id "CUFF.1310.2"; FPKM "1.0000000000"; frac "0.000000"; conf_lo "1.000000"; conf_hi "1.000000"; cov "0.065817";
Scaffold125	Cufflinks	exon	211091	211148	1000	+	.	gene_id "CUFF.1310"; transcript_id "CUFF.1310.2"; exon_number "1"; FPKM "1.0000000000"; frac "0.000000"; conf_lo "1.000000"; conf_hi "1.000000"; cov "0.065817";
Scaffold125	Cufflinks	exon	211293	211433	1000	+	.	gene_id "CUFF.1310"; transcript_id "CUFF.1310.2"; exon_number "2"; FPKM "1.0000000000"; frac "0.000000"; conf_lo "1.000000"; conf_hi "1.000000"; cov "0.065817";
Scaffold125	Cufflinks	exon	213894	214223	1000	+	.	gene_id "CUFF.1310"; transcript_id "CUFF.1310.2"; exon_number "3"; FPKM "1.0000000000"; frac "0.000000"; conf_lo "1.000000"; conf_hi "1.000000"; cov "0.065817";
Scaffold125	Cufflinks	exon	215438	215687	1000	+	.	gene_id "CUFF.1310"; transcript_id "CUFF.1310.2"; exon_number "4"; FPKM "1.0000000000"; frac "0.000000"; conf_lo "1.000000"; conf_hi "1.000000"; cov "0.065817";
Scaffold125	Cufflinks	exon	215753	215949	1000	+	.	gene_id "CUFF.1310"; transcript_id "CUFF.1310.2"; exon_number "5"; FPKM "1.0000000000"; frac "0.000000"; conf_lo "1.000000"; conf_hi "1.000000"; cov "0.065817";
Scaffold125	Cufflinks	exon	217582	218694	1000	+	.	gene_id "CUFF.1310"; transcript_id "CUFF.1310.2"; exon_number "6"; FPKM "1.0000000000"; frac "0.000000"; conf_lo "1.000000"; conf_hi "1.000000"; cov "0.065817";
Scaffold1251	Cufflinks	transcript	35931	42548	1000	-	.	gene_id "CUFF.1311"; transcript_id "CUFF.1311.1"; FPKM "1.0000000000"; frac "0.000000"; conf_lo "1.000000"; conf_hi "1.000000"; cov "0.054771";
Scaffold1251	Cufflinks	exon	35931	36306	1000	-	.	gene_id "CUFF.1311"; transcript_id "CUFF.1311.1"; exon_number "1"; FPKM "1.0000000000"; frac "0.000000"; conf_lo "1.000000"; conf_hi "1.000000"; cov "0.054771";
Scaffold1251	Cufflinks	exon	39583	42348	1000	-	.	gene_id "CUFF.1311"; transcript_id "CUFF.1311.1"; exon_number "2"; FPKM "1.0000000000"; frac "0.000000"; conf_lo "1.000000"; conf_hi "1.000000"; cov "0.054771";
Scaffold1251	Cufflinks	exon	42471	42548	1000	-	.	gene_id "CUFF.1311"; transcript_id "CUFF.1311.1"; exon_number "3"; FPKM "1.0000000000"; frac "0.000000"; conf_lo "1.000000"; conf_hi "1.000000"; cov "0.054771";
Scaffold1252	Cufflinks	transcript	713	3697	1000	+	.	gene_id "CUFF.1312"; transcript_id "CUFF.1312.1"; FPKM "1.0000000000"; frac "0.000000"; conf_lo "1.000000"; conf_hi "1.000000"; cov "0.045097";
Scaffold1252	Cufflinks	exon	713	920	1000	+	.	gene_id "CUFF.1312"; transcript_id "CUFF.1312.1"; exon_number "1"; FPKM "1.0000000000"; frac "0.000000"; conf_lo "1.000000"; conf_hi "1.000000"; cov "0.045097";
Scaffold1252	Cufflinks	exon	1007	1358	1000	+	.	gene_id "CUFF.1312"; transcript_id "CUFF.1312.1"; exon_number "2"; FPKM "1.0000000000"; frac "0.000000"; conf_lo "1.000000"; conf_hi "1.000000"; cov "0.045097";
Scaffold1252	Cufflinks	exon	1424	1522	1000	+	.	gene_id "CUFF.1312"; transcript_id "CUFF.1312.1"; exon_number "3"; FPKM "1.0000000000"; frac "0.000000"; conf_lo "1.000000"; conf_hi "1.000000"; cov "0.045097";
Scaffold1252	Cufflinks	exon	1600	1752	1000	+	.	gene_id "CUFF.1312"; transcript_id "CUFF.1312.1"; exon_number "4"; FPKM "1.0000000000"; frac "0.000000"; conf_lo "1.000000"; conf_hi "1.000000"; cov "0.045097";
Scaffold1252	Cufflinks	exon	3007	3697	1000	+	.	gene_id "CUFF.1312"; transcript_id "CUFF.1312.1"; exon_number "5"; FPKM "1.0000000000"; frac "0.000000"; conf_lo "1.000000"; conf_hi "1.000000"; cov "0.045097";
Scaffold1252	Cufflinks	transcript	722	3697	1000	+	.	gene_id "CUFF.1312"; transcript_id "CUFF.1312.2"; FPKM "1.0000000000"; frac "0.000000"; conf_lo "1.000000"; conf_hi "1.000000"; cov "0.045097";
Scaffold1252	Cufflinks	exon	722	920	1000	+	.	gene_id "CUFF.1312"; transcript_id "CUFF.1312.2"; exon_number "1"; FPKM "1.0000000000"; frac "0.000000"; conf_lo "1.000000"; conf_hi "1.000000"; cov "0.045097";
Scaffold1252	Cufflinks	exon	1007	1358	1000	+	.	gene_id "CUFF.1312"; transcript_id "CUFF.1312.2"; exon_number "2"; FPKM "1.0000000000"; frac "0.000000"; conf_lo "1.000000"; conf_hi "1.000000"; cov "0.045097";
Scaffold1252	Cufflinks	exon	1424	1522	1000	+	.	gene_id "CUFF.1312"; transcript_id "CUFF.1312.2"; exon_number "3"; FPKM "1.0000000000"; frac "0.000000"; conf_lo "1.000000"; conf_hi "1.000000"; cov "0.045097";
Scaffold1252	Cufflinks	exon	1594	1752	1000	+	.	gene_id "CUFF.1312"; transcript_id "CUFF.1312.2"; exon_number "4"; FPKM "1.0000000000"; frac "0.000000"; conf_lo "1.000000"; conf_hi "1.000000"; cov "0.045097";
Scaffold1252	Cufflinks	exon	1846	1944	1000	+	.	gene_id "CUFF.1312"; transcript_id "CUFF.1312.2"; exon_number "5"; FPKM "1.0000000000"; frac "0.000000"; conf_lo "1.000000"; conf_hi "1.000000"; cov "0.045097";
Scaffold1252	Cufflinks	exon	3007	3697	1000	+	.	gene_id "CUFF.1312"; transcript_id "CUFF.1312.2"; exon_number "6"; FPKM "1.0000000000"; frac "0.000000"; conf_lo "1.000000"; conf_hi "1.000000"; cov "0.045097";
Scaffold1252	Cufflinks	transcript	722	5539	1000	+	.	gene_id "CUFF.1312"; transcript_id "CUFF.1312.3"; FPKM "1.0000000000"; frac "0.000000"; conf_lo "1.000000"; conf_hi "1.000000"; cov "0.045097";
Scaffold1252	Cufflinks	exon	722	920	1000	+	.	gene_id "CUFF.1312"; transcript_id "CUFF.1312.3"; exon_number "1"; FPKM "1.0000000000"; frac "0.000000"; conf_lo "1.000000"; conf_hi "1.000000"; cov "0.045097";
Scaffold1252	Cufflinks	exon	1007	1358	1000	+	.	gene_id "CUFF.1312"; transcript_id "CUFF.1312.3"; exon_number "2"; FPKM "1.0000000000"; frac "0.000000"; conf_lo "1.000000"; conf_hi "1.000000"; cov "0.045097";
Scaffold1252	Cufflinks	exon	1424	1522	1000	+	.	gene_id "CUFF.1312"; transcript_id "CUFF.1312.3"; exon_number "3"; FPKM "1.0000000000"; frac "0.000000"; conf_lo "1.000000"; conf_hi "1.000000"; cov "0.045097";
Scaffold1252	Cufflinks	exon	1594	1752	1000	+	.	gene_id "CUFF.1312"; transcript_id "CUFF.1312.3"; exon_number "4"; FPKM "1.0000000000"; frac "0.000000"; conf_lo "1.000000"; conf_hi "1.000000"; cov "0.045097";
Scaffold1252	Cufflinks	exon	1846	1944	1000	+	.	gene_id "CUFF.1312"; transcript_id "CUFF.1312.3"; exon_number "5"; FPKM "1.0000000000"; frac "0.000000"; conf_lo "1.000000"; conf_hi "1.000000"; cov "0.045097";
Scaffold1252	Cufflinks	exon	3007	3353	1000	+	.	gene_id "CUFF.1312"; transcript_id "CUFF.1312.3"; exon_number "6"; FPKM "1.0000000000"; frac "0.000000"; conf_lo "1.000000"; conf_hi "1.000000"; cov "0.045097";
Scaffold1252	Cufflinks	exon	4366	5539	1000	+	.	gene_id "CUFF.1312"; transcript_id "CUFF.1312.3"; exon_number "7"; FPKM "1.0000000000"; frac "0.000000"; conf_lo "1.000000"; conf_hi "1.000000"; cov "0.045097";
Scaffold1252	Cufflinks	transcript	5661	6119	1000	+	.	gene_id "CUFF.1313"; transcript_id "CUFF.1313.1"; FPKM "1.0000000000"; frac "0.000000"; conf_lo "1.000000"; conf_hi "1.000000"; cov "0.012787";
Scaffold1252	Cufflinks	exon	5661	6119	1000	+	.	gene_id "CUFF.1313"; transcript_id "CUFF.1313.1"; exon_number "1"; FPKM "1.0000000000"; frac "0.000000"; conf_lo "1.000000"; conf_hi "1.000000"; cov "0.012787";
Scaffold1252	Cufflinks	transcript	6436	6768	1000	-	.	gene_id "CUFF.1314"; transcript_id "CUFF.1314.1"; FPKM "1.0000000000"; frac "0.000000"; conf_lo "1.000000"; conf_hi "1.000000"; cov "0.009277";
Scaffold1252	Cufflinks	exon	6436	6768	1000	-	.	gene_id "CUFF.1314"; transcript_id "CUFF.1314.1"; exon_number "1"; FPKM "1.0000000000"; frac "0.000000"; conf_lo "1.000000"; conf_hi "1.000000"; cov "0.009277";
Scaffold1252	Cufflinks	transcript	6870	7268	1000	-	.	gene_id "CUFF.1315"; transcript_id "CUFF.1315.1"; FPKM "1.0000000000"; frac "0.000000"; conf_lo "1.000000"; conf_hi "1.000000"; cov "0.011116";
Scaffold1252	Cufflinks	exon	6870	7268	1000	-	.	gene_id "CUFF.1315"; transcript_id "CUFF.1315.1"; exon_number "1"; FPKM "1.0000000000"; frac "0.000000"; conf_lo "1.000000"; conf_hi "1.000000"; cov "0.011116";
Scaffold1252	Cufflinks	transcript	7289	7977	1000	+	.	gene_id "CUFF.1316"; transcript_id "CUFF.1316.1"; FPKM "1.0000000000"; frac "0.000000"; conf_lo "1.000000"; conf_hi "1.000000"; cov "0.019195";
Scaffold1252	Cufflinks	exon	7289	7977	1000	+	.	gene_id "CUFF.1316"; transcript_id "CUFF.1316.1"; exon_number "1"; FPKM "1.0000000000"; frac "0.000000"; conf_lo "1.000000"; conf_hi "1.000000"; cov "0.019195";
Scaffold1252	Cufflinks	transcript	9936	11462	1000	+	.	gene_id "CUFF.1317"; transcript_id "CUFF.1317.1"; FPKM "1.0000000000"; frac "0.000000"; conf_lo "1.000000"; conf_hi "1.000000"; cov "0.042541";
Scaffold1252	Cufflinks	exon	9936	11462	1000	+	.	gene_id "CUFF.1317"; transcript_id "CUFF.1317.1"; exon_number "1"; FPKM "1.0000000000"; frac "0.000000"; conf_lo "1.000000"; conf_hi "1.000000"; cov "0.042541";
Scaffold1252	Cufflinks	transcript	11809	12767	1000	+	.	gene_id "CUFF.1318"; transcript_id "CUFF.1318.1"; FPKM "1.0000000000"; frac "0.000000"; conf_lo "1.000000"; conf_hi "1.000000"; cov "0.026717";
Scaffold1252	Cufflinks	exon	11809	12767	1000	+	.	gene_id "CUFF.1318"; transcript_id "CUFF.1318.1"; exon_number "1"; FPKM "1.0000000000"; frac "0.000000"; conf_lo "1.000000"; conf_hi "1.000000"; cov "0.026717";
Scaffold1252	Cufflinks	transcript	13015	14544	1000	+	.	gene_id "CUFF.1319"; transcript_id "CUFF.1319.1"; FPKM "1.0000000000"; frac "0.000000"; conf_lo "1.000000"; conf_hi "1.000000"; cov "0.042624";
Scaffold1252	Cufflinks	exon	13015	14544	1000	+	.	gene_id "CUFF.1319"; transcript_id "CUFF.1319.1"; exon_number "1"; FPKM "1.0000000000"; frac "0.000000"; conf_lo "1.000000"; conf_hi "1.000000"; cov "0.042624";
Scaffold1253	Cufflinks	transcript	5891	10975	1000	+	.	gene_id "CUFF.1320"; transcript_id "CUFF.1320.1"; FPKM "1.0000000000"; frac "0.000000"; conf_lo "1.000000"; conf_hi "1.000000"; cov "0.050536";
Scaffold1253	Cufflinks	exon	5891	5902	1000	+	.	gene_id "CUFF.1320"; transcript_id "CUFF.1320.1"; exon_number "1"; FPKM "1.0000000000"; frac "0.000000"; conf_lo "1.000000"; conf_hi "1.000000"; cov "0.050536";
Scaffold1253	Cufflinks	exon	8960	10975	1000	+	.	gene_id "CUFF.1320"; transcript_id "CUFF.1320.1"; exon_number "2"; FPKM "1.0000000000"; frac "0.000000"; conf_lo "1.000000"; conf_hi "1.000000"; cov "0.050536";
Scaffold1253	Cufflinks	transcript	11150	13654	1000	+	.	gene_id "CUFF.1321"; transcript_id "CUFF.1321.1"; FPKM "1.0000000000"; frac "0.000000"; conf_lo "1.000000"; conf_hi "1.000000"; cov "0.069787";
Scaffold1253	Cufflinks	exon	11150	13654	1000	+	.	gene_id "CUFF.1321"; transcript_id "CUFF.1321.1"; exon_number "1"; FPKM "1.0000000000"; frac "0.000000"; conf_lo "1.000000"; conf_hi "1.000000"; cov "0.069787";
Scaffold1253	Cufflinks	transcript	18906	19797	1000	-	.	gene_id "CUFF.1322"; transcript_id "CUFF.1322.1"; FPKM "1.0000000000"; frac "0.000000"; conf_lo "1.000000"; conf_hi "1.000000"; cov "0.024850";
Scaffold1253	Cufflinks	exon	18906	19797	1000	-	.	gene_id "CUFF.1322"; transcript_id "CUFF.1322.1"; exon_number "1"; FPKM "1.0000000000"; frac "0.000000"; conf_lo "1.000000"; conf_hi "1.000000"; cov "0.024850";
Scaffold1253	Cufflinks	transcript	24453	29814	1000	-	.	gene_id "CUFF.1323"; transcript_id "CUFF.1323.1"; FPKM "1.0000000000"; frac "0.000000"; conf_lo "1.000000"; conf_hi "1.000000"; cov "0.037136";
Scaffold1253	Cufflinks	exon	24453	24832	1000	-	.	gene_id "CUFF.1323"; transcript_id "CUFF.1323.1"; exon_number "1"; FPKM "1.0000000000"; frac "0.000000"; conf_lo "1.000000"; conf_hi "1.000000"; cov "0.037136";
Scaffold1253	Cufflinks	exon	24891	24959	1000	-	.	gene_id "CUFF.1323"; transcript_id "CUFF.1323.1"; exon_number "2"; FPKM "1.0000000000"; frac "0.000000"; conf_lo "1.000000"; conf_hi "1.000000"; cov "0.037136";
Scaffold1253	Cufflinks	exon	25040	25180	1000	-	.	gene_id "CUFF.1323"; transcript_id "CUFF.1323.1"; exon_number "3"; FPKM "1.0000000000"; frac "0.000000"; conf_lo "1.000000"; conf_hi "1.000000"; cov "0.037136";
Scaffold1253	Cufflinks	exon	25578	26444	1000	-	.	gene_id "CUFF.1323"; transcript_id "CUFF.1323.1"; exon_number "4"; FPKM "1.0000000000"; frac "0.000000"; conf_lo "1.000000"; conf_hi "1.000000"; cov "0.037136";
Scaffold1253	Cufflinks	exon	28221	28570	1000	-	.	gene_id "CUFF.1323"; transcript_id "CUFF.1323.1"; exon_number "5"; FPKM "1.0000000000"; frac "0.000000"; conf_lo "1.000000"; conf_hi "1.000000"; cov "0.037136";
Scaffold1253	Cufflinks	exon	28627	28831	1000	-	.	gene_id "CUFF.1323"; transcript_id "CUFF.1323.1"; exon_number "6"; FPKM "1.0000000000"; frac "0.000000"; conf_lo "1.000000"; conf_hi "1.000000"; cov "0.037136";
Scaffold1253	Cufflinks	exon	29733	29814	1000	-	.	gene_id "CUFF.1323"; transcript_id "CUFF.1323.1"; exon_number "7"; FPKM "1.0000000000"; frac "0.000000"; conf_lo "1.000000"; conf_hi "1.000000"; cov "0.037136";
Scaffold1253	Cufflinks	transcript	25396	28499	1000	-	.	gene_id "CUFF.1323"; transcript_id "CUFF.1323.2"; FPKM "1.0000000000"; frac "0.000000"; conf_lo "1.000000"; conf_hi "1.000000"; cov "0.037136";
Scaffold1253	Cufflinks	exon	25396	26444	1000	-	.	gene_id "CUFF.1323"; transcript_id "CUFF.1323.2"; exon_number "1"; FPKM "1.0000000000"; frac "0.000000"; conf_lo "1.000000"; conf_hi "1.000000"; cov "0.037136";
Scaffold1253	Cufflinks	exon	28167	28499	1000	-	.	gene_id "CUFF.1323"; transcript_id "CUFF.1323.2"; exon_number "2"; FPKM "1.0000000000"; frac "0.000000"; conf_lo "1.000000"; conf_hi "1.000000"; cov "0.037136";
Scaffold1253	Cufflinks	transcript	37620	38065	1000	+	.	gene_id "CUFF.1324"; transcript_id "CUFF.1324.1"; FPKM "1.0000000000"; frac "0.000000"; conf_lo "1.000000"; conf_hi "1.000000"; cov "0.010670";
Scaffold1253	Cufflinks	exon	37620	37875	1000	+	.	gene_id "CUFF.1324"; transcript_id "CUFF.1324.1"; exon_number "1"; FPKM "1.0000000000"; frac "0.000000"; conf_lo "1.000000"; conf_hi "1.000000"; cov "0.010670";
Scaffold1253	Cufflinks	exon	37939	38065	1000	+	.	gene_id "CUFF.1324"; transcript_id "CUFF.1324.1"; exon_number "2"; FPKM "1.0000000000"; frac "0.000000"; conf_lo "1.000000"; conf_hi "1.000000"; cov "0.010670";
Scaffold1253	Cufflinks	transcript	38152	38730	1000	-	.	gene_id "CUFF.1325"; transcript_id "CUFF.1325.1"; FPKM "1.0000000000"; frac "0.000000"; conf_lo "1.000000"; conf_hi "1.000000"; cov "0.013372";
Scaffold1253	Cufflinks	exon	38152	38366	1000	-	.	gene_id "CUFF.1325"; transcript_id "CUFF.1325.1"; exon_number "1"; FPKM "1.0000000000"; frac "0.000000"; conf_lo "1.000000"; conf_hi "1.000000"; cov "0.013372";
Scaffold1253	Cufflinks	exon	38436	38730	1000	-	.	gene_id "CUFF.1325"; transcript_id "CUFF.1325.1"; exon_number "2"; FPKM "1.0000000000"; frac "0.000000"; conf_lo "1.000000"; conf_hi "1.000000"; cov "0.013372";
Scaffold1258	Cufflinks	transcript	27907	33415	1000	+	.	gene_id "CUFF.1326"; transcript_id "CUFF.1326.1"; FPKM "1.0000000000"; frac "0.000000"; conf_lo "1.000000"; conf_hi "1.000000"; cov "0.030164";
Scaffold1258	Cufflinks	exon	27907	28507	1000	+	.	gene_id "CUFF.1326"; transcript_id "CUFF.1326.1"; exon_number "1"; FPKM "1.0000000000"; frac "0.000000"; conf_lo "1.000000"; conf_hi "1.000000"; cov "0.030164";
Scaffold1258	Cufflinks	exon	28789	28940	1000	+	.	gene_id "CUFF.1326"; transcript_id "CUFF.1326.1"; exon_number "2"; FPKM "1.0000000000"; frac "0.000000"; conf_lo "1.000000"; conf_hi "1.000000"; cov "0.030164";
Scaffold1258	Cufflinks	exon	33305	33415	1000	+	.	gene_id "CUFF.1326"; transcript_id "CUFF.1326.1"; exon_number "3"; FPKM "1.0000000000"; frac "0.000000"; conf_lo "1.000000"; conf_hi "1.000000"; cov "0.030164";
Scaffold1258	Cufflinks	transcript	33414	36285	1000	-	.	gene_id "CUFF.1327"; transcript_id "CUFF.1327.1"; FPKM "1.0000000000"; frac "0.000000"; conf_lo "1.000000"; conf_hi "1.000000"; cov "0.030164";
Scaffold1258	Cufflinks	exon	33414	34392	1000	-	.	gene_id "CUFF.1327"; transcript_id "CUFF.1327.1"; exon_number "1"; FPKM "1.0000000000"; frac "0.000000"; conf_lo "1.000000"; conf_hi "1.000000"; cov "0.030164";
Scaffold1258	Cufflinks	exon	34460	35824	1000	-	.	gene_id "CUFF.1327"; transcript_id "CUFF.1327.1"; exon_number "2"; FPKM "1.0000000000"; frac "0.000000"; conf_lo "1.000000"; conf_hi "1.000000"; cov "0.030164";
Scaffold1258	Cufflinks	exon	35881	36285	1000	-	.	gene_id "CUFF.1327"; transcript_id "CUFF.1327.1"; exon_number "3"; FPKM "1.0000000000"; frac "0.000000"; conf_lo "1.000000"; conf_hi "1.000000"; cov "0.030164";
Scaffold1258	Cufflinks	transcript	36623	37414	1000	+	.	gene_id "CUFF.1328"; transcript_id "CUFF.1328.1"; FPKM "1.0000000000"; frac "0.000000"; conf_lo "1.000000"; conf_hi "1.000000"; cov "0.014459";
Scaffold1258	Cufflinks	exon	36623	37015	1000	+	.	gene_id "CUFF.1328"; transcript_id "CUFF.1328.1"; exon_number "1"; FPKM "1.0000000000"; frac "0.000000"; conf_lo "1.000000"; conf_hi "1.000000"; cov "0.014459";
Scaffold1258	Cufflinks	exon	37289	37414	1000	+	.	gene_id "CUFF.1328"; transcript_id "CUFF.1328.1"; exon_number "2"; FPKM "1.0000000000"; frac "0.000000"; conf_lo "1.000000"; conf_hi "1.000000"; cov "0.014459";
Scaffold1259	Cufflinks	transcript	6647	11858	1000	+	.	gene_id "CUFF.1329"; transcript_id "CUFF.1329.1"; FPKM "1.0000000000"; frac "0.000000"; conf_lo "1.000000"; conf_hi "1.000000"; cov "0.053879";
Scaffold1259	Cufflinks	exon	6647	7597	1000	+	.	gene_id "CUFF.1329"; transcript_id "CUFF.1329.1"; exon_number "1"; FPKM "1.0000000000"; frac "0.000000"; conf_lo "1.000000"; conf_hi "1.000000"; cov "0.053879";
Scaffold1259	Cufflinks	exon	10800	11858	1000	+	.	gene_id "CUFF.1329"; transcript_id "CUFF.1329.1"; exon_number "2"; FPKM "1.0000000000"; frac "0.000000"; conf_lo "1.000000"; conf_hi "1.000000"; cov "0.053879";
Scaffold1259	Cufflinks	transcript	18898	19377	1000	+	.	gene_id "CUFF.1330"; transcript_id "CUFF.1330.1"; FPKM "1.0000000000"; frac "0.000000"; conf_lo "1.000000"; conf_hi "1.000000"; cov "0.013372";
Scaffold1259	Cufflinks	exon	18898	19377	1000	+	.	gene_id "CUFF.1330"; transcript_id "CUFF.1330.1"; exon_number "1"; FPKM "1.0000000000"; frac "0.000000"; conf_lo "1.000000"; conf_hi "1.000000"; cov "0.013372";
Scaffold1259	Cufflinks	transcript	30533	38386	1000	-	.	gene_id "CUFF.1331"; transcript_id "CUFF.1331.1"; FPKM "1.0000000000"; frac "0.000000"; conf_lo "1.000000"; conf_hi "1.000000"; cov "0.038863";
Scaffold1259	Cufflinks	exon	30533	31020	1000	-	.	gene_id "CUFF.1331"; transcript_id "CUFF.1331.1"; exon_number "1"; FPKM "1.0000000000"; frac "0.000000"; conf_lo "1.000000"; conf_hi "1.000000"; cov "0.038863";
Scaffold1259	Cufflinks	exon	34271	34747	1000	-	.	gene_id "CUFF.1331"; transcript_id "CUFF.1331.1"; exon_number "2"; FPKM "1.0000000000"; frac "0.000000"; conf_lo "1.000000"; conf_hi "1.000000"; cov "0.038863";
Scaffold1259	Cufflinks	exon	37695	37901	1000	-	.	gene_id "CUFF.1331"; transcript_id "CUFF.1331.1"; exon_number "3"; FPKM "1.0000000000"; frac "0.000000"; conf_lo "1.000000"; conf_hi "1.000000"; cov "0.038863";
Scaffold1259	Cufflinks	exon	38164	38386	1000	-	.	gene_id "CUFF.1331"; transcript_id "CUFF.1331.1"; exon_number "4"; FPKM "1.0000000000"; frac "0.000000"; conf_lo "1.000000"; conf_hi "1.000000"; cov "0.038863";
Scaffold1259	Cufflinks	transcript	38901	39372	1000	-	.	gene_id "CUFF.1332"; transcript_id "CUFF.1332.1"; FPKM "1.0000000000"; frac "0.000000"; conf_lo "1.000000"; conf_hi "1.000000"; cov "0.013149";
Scaffold1259	Cufflinks	exon	38901	39372	1000	-	.	gene_id "CUFF.1332"; transcript_id "CUFF.1332.1"; exon_number "1"; FPKM "1.0000000000"; frac "0.000000"; conf_lo "1.000000"; conf_hi "1.000000"; cov "0.013149";
Scaffold1259	Cufflinks	transcript	40265	40785	1000	-	.	gene_id "CUFF.1333"; transcript_id "CUFF.1333.1"; FPKM "1.0000000000"; frac "0.000000"; conf_lo "1.000000"; conf_hi "1.000000"; cov "0.014515";
Scaffold1259	Cufflinks	exon	40265	40785	1000	-	.	gene_id "CUFF.1333"; transcript_id "CUFF.1333.1"; exon_number "1"; FPKM "1.0000000000"; frac "0.000000"; conf_lo "1.000000"; conf_hi "1.000000"; cov "0.014515";
Scaffold126	Cufflinks	transcript	40404	86350	1000	+	.	gene_id "CUFF.1334"; transcript_id "CUFF.1334.1"; FPKM "1.0000000000"; frac "0.000000"; conf_lo "1.000000"; conf_hi "1.000000"; cov "0.041138";
Scaffold126	Cufflinks	exon	40404	40706	1000	+	.	gene_id "CUFF.1334"; transcript_id "CUFF.1334.1"; exon_number "1"; FPKM "1.0000000000"; frac "0.000000"; conf_lo "1.000000"; conf_hi "1.000000"; cov "0.041138";
Scaffold126	Cufflinks	exon	65354	66132	1000	+	.	gene_id "CUFF.1334"; transcript_id "CUFF.1334.1"; exon_number "2"; FPKM "1.0000000000"; frac "0.000000"; conf_lo "1.000000"; conf_hi "1.000000"; cov "0.041138";
Scaffold126	Cufflinks	exon	68950	69438	1000	+	.	gene_id "CUFF.1334"; transcript_id "CUFF.1334.1"; exon_number "3"; FPKM "1.0000000000"; frac "0.000000"; conf_lo "1.000000"; conf_hi "1.000000"; cov "0.041138";
Scaffold126	Cufflinks	exon	85467	86350	1000	+	.	gene_id "CUFF.1334"; transcript_id "CUFF.1334.1"; exon_number "4"; FPKM "1.0000000000"; frac "0.000000"; conf_lo "1.000000"; conf_hi "1.000000"; cov "0.041138";
Scaffold126	Cufflinks	transcript	133737	136889	1000	+	.	gene_id "CUFF.1335"; transcript_id "CUFF.1335.1"; FPKM "1.0000000000"; frac "0.000000"; conf_lo "1.000000"; conf_hi "1.000000"; cov "0.041259";
Scaffold126	Cufflinks	exon	133737	133894	1000	+	.	gene_id "CUFF.1335"; transcript_id "CUFF.1335.1"; exon_number "1"; FPKM "1.0000000000"; frac "0.000000"; conf_lo "1.000000"; conf_hi "1.000000"; cov "0.041259";
Scaffold126	Cufflinks	exon	134103	134295	1000	+	.	gene_id "CUFF.1335"; transcript_id "CUFF.1335.1"; exon_number "2"; FPKM "1.0000000000"; frac "0.000000"; conf_lo "1.000000"; conf_hi "1.000000"; cov "0.041259";
Scaffold126	Cufflinks	exon	135212	135565	1000	+	.	gene_id "CUFF.1335"; transcript_id "CUFF.1335.1"; exon_number "3"; FPKM "1.0000000000"; frac "0.000000"; conf_lo "1.000000"; conf_hi "1.000000"; cov "0.041259";
Scaffold126	Cufflinks	exon	135629	135764	1000	+	.	gene_id "CUFF.1335"; transcript_id "CUFF.1335.1"; exon_number "4"; FPKM "1.0000000000"; frac "0.000000"; conf_lo "1.000000"; conf_hi "1.000000"; cov "0.041259";
Scaffold126	Cufflinks	exon	135817	136889	1000	+	.	gene_id "CUFF.1335"; transcript_id "CUFF.1335.1"; exon_number "5"; FPKM "1.0000000000"; frac "0.000000"; conf_lo "1.000000"; conf_hi "1.000000"; cov "0.041259";
Scaffold126	Cufflinks	transcript	195700	201103	1000	-	.	gene_id "CUFF.1336"; transcript_id "CUFF.1336.1"; FPKM "1.0000000000"; frac "0.000000"; conf_lo "1.000000"; conf_hi "1.000000"; cov "0.032511";
Scaffold126	Cufflinks	exon	195700	196425	1000	-	.	gene_id "CUFF.1336"; transcript_id "CUFF.1336.1"; exon_number "1"; FPKM "1.0000000000"; frac "0.000000"; conf_lo "1.000000"; conf_hi "1.000000"; cov "0.032511";
Scaffold126	Cufflinks	exon	200411	200712	1000	-	.	gene_id "CUFF.1336"; transcript_id "CUFF.1336.1"; exon_number "2"; FPKM "1.0000000000"; frac "0.000000"; conf_lo "1.000000"; conf_hi "1.000000"; cov "0.032511";
Scaffold126	Cufflinks	exon	200965	201103	1000	-	.	gene_id "CUFF.1336"; transcript_id "CUFF.1336.1"; exon_number "3"; FPKM "1.0000000000"; frac "0.000000"; conf_lo "1.000000"; conf_hi "1.000000"; cov "0.032511";
Scaffold1261	Cufflinks	transcript	3674	4837	1000	+	.	gene_id "CUFF.1337"; transcript_id "CUFF.1337.1"; FPKM "1.0000000000"; frac "0.000000"; conf_lo "1.000000"; conf_hi "1.000000"; cov "0.030756";
Scaffold1261	Cufflinks	exon	3674	4294	1000	+	.	gene_id "CUFF.1337"; transcript_id "CUFF.1337.1"; exon_number "1"; FPKM "1.0000000000"; frac "0.000000"; conf_lo "1.000000"; conf_hi "1.000000"; cov "0.030756";
Scaffold1261	Cufflinks	exon	4355	4837	1000	+	.	gene_id "CUFF.1337"; transcript_id "CUFF.1337.1"; exon_number "2"; FPKM "1.0000000000"; frac "0.000000"; conf_lo "1.000000"; conf_hi "1.000000"; cov "0.030756";
Scaffold1261	Cufflinks	transcript	6128	12698	1000	+	.	gene_id "CUFF.1338"; transcript_id "CUFF.1338.1"; FPKM "1.0000000000"; frac "0.000000"; conf_lo "1.000000"; conf_hi "1.000000"; cov "0.043209";
Scaffold1261	Cufflinks	exon	6128	6693	1000	+	.	gene_id "CUFF.1338"; transcript_id "CUFF.1338.1"; exon_number "1"; FPKM "1.0000000000"; frac "0.000000"; conf_lo "1.000000"; conf_hi "1.000000"; cov "0.043209";
Scaffold1261	Cufflinks	exon	7481	7976	1000	+	.	gene_id "CUFF.1338"; transcript_id "CUFF.1338.1"; exon_number "2"; FPKM "1.0000000000"; frac "0.000000"; conf_lo "1.000000"; conf_hi "1.000000"; cov "0.043209";
Scaffold1261	Cufflinks	exon	12210	12698	1000	+	.	gene_id "CUFF.1338"; transcript_id "CUFF.1338.1"; exon_number "3"; FPKM "1.0000000000"; frac "0.000000"; conf_lo "1.000000"; conf_hi "1.000000"; cov "0.043209";
Scaffold1261	Cufflinks	transcript	13808	14551	1000	-	.	gene_id "CUFF.1339"; transcript_id "CUFF.1339.1"; FPKM "1.0000000000"; frac "0.000000"; conf_lo "1.000000"; conf_hi "1.000000"; cov "0.017663";
Scaffold1261	Cufflinks	exon	13808	14551	1000	-	.	gene_id "CUFF.1339"; transcript_id "CUFF.1339.1"; exon_number "1"; FPKM "1.0000000000"; frac "0.000000"; conf_lo "1.000000"; conf_hi "1.000000"; cov "0.017663";
Scaffold1261	Cufflinks	transcript	41310	42487	1000	-	.	gene_id "CUFF.1340"; transcript_id "CUFF.1340.1"; FPKM "1.0000000000"; frac "0.000000"; conf_lo "1.000000"; conf_hi "1.000000"; cov "0.031258";
Scaffold1261	Cufflinks	exon	41310	42030	1000	-	.	gene_id "CUFF.1340"; transcript_id "CUFF.1340.1"; exon_number "1"; FPKM "1.0000000000"; frac "0.000000"; conf_lo "1.000000"; conf_hi "1.000000"; cov "0.031258";
Scaffold1261	Cufflinks	exon	42087	42487	1000	-	.	gene_id "CUFF.1340"; transcript_id "CUFF.1340.1"; exon_number "2"; FPKM "1.0000000000"; frac "0.000000"; conf_lo "1.000000"; conf_hi "1.000000"; cov "0.031258";
Scaffold1262	Cufflinks	transcript	30387	31755	1000	+	.	gene_id "CUFF.1341"; transcript_id "CUFF.1341.1"; FPKM "1.0000000000"; frac "0.000000"; conf_lo "1.000000"; conf_hi "1.000000"; cov "0.038139";
Scaffold1262	Cufflinks	exon	30387	31755	1000	+	.	gene_id "CUFF.1341"; transcript_id "CUFF.1341.1"; exon_number "1"; FPKM "1.0000000000"; frac "0.000000"; conf_lo "1.000000"; conf_hi "1.000000"; cov "0.038139";
Scaffold1262	Cufflinks	transcript	32507	34278	1000	+	.	gene_id "CUFF.1342"; transcript_id "CUFF.1342.1"; FPKM "1.0000000000"; frac "0.000000"; conf_lo "1.000000"; conf_hi "1.000000"; cov "0.028685";
Scaffold1262	Cufflinks	exon	32507	33384	1000	+	.	gene_id "CUFF.1342"; transcript_id "CUFF.1342.1"; exon_number "1"; FPKM "1.0000000000"; frac "0.000000"; conf_lo "1.000000"; conf_hi "1.000000"; cov "0.028685";
Scaffold1262	Cufflinks	exon	33427	33850	1000	+	.	gene_id "CUFF.1342"; transcript_id "CUFF.1342.1"; exon_number "2"; FPKM "1.0000000000"; frac "0.000000"; conf_lo "1.000000"; conf_hi "1.000000"; cov "0.028685";
Scaffold1262	Cufflinks	exon	33940	34278	1000	+	.	gene_id "CUFF.1342"; transcript_id "CUFF.1342.1"; exon_number "3"; FPKM "1.0000000000"; frac "0.000000"; conf_lo "1.000000"; conf_hi "1.000000"; cov "0.028685";
Scaffold1263	Cufflinks	transcript	7593	8191	1000	-	.	gene_id "CUFF.1343"; transcript_id "CUFF.1343.1"; FPKM "1.0000000000"; frac "0.000000"; conf_lo "1.000000"; conf_hi "1.000000"; cov "0.016688";
Scaffold1263	Cufflinks	exon	7593	8191	1000	-	.	gene_id "CUFF.1343"; transcript_id "CUFF.1343.1"; exon_number "1"; FPKM "1.0000000000"; frac "0.000000"; conf_lo "1.000000"; conf_hi "1.000000"; cov "0.016688";
Scaffold1263	Cufflinks	transcript	11405	12305	1000	+	.	gene_id "CUFF.1344"; transcript_id "CUFF.1344.1"; FPKM "1.0000000000"; frac "0.000000"; conf_lo "1.000000"; conf_hi "1.000000"; cov "0.025101";
Scaffold1263	Cufflinks	exon	11405	12305	1000	+	.	gene_id "CUFF.1344"; transcript_id "CUFF.1344.1"; exon_number "1"; FPKM "1.0000000000"; frac "0.000000"; conf_lo "1.000000"; conf_hi "1.000000"; cov "0.025101";
Scaffold1263	Cufflinks	transcript	12492	13310	1000	-	.	gene_id "CUFF.1345"; transcript_id "CUFF.1345.1"; FPKM "1.0000000000"; frac "0.000000"; conf_lo "1.000000"; conf_hi "1.000000"; cov "0.022817";
Scaffold1263	Cufflinks	exon	12492	13310	1000	-	.	gene_id "CUFF.1345"; transcript_id "CUFF.1345.1"; exon_number "1"; FPKM "1.0000000000"; frac "0.000000"; conf_lo "1.000000"; conf_hi "1.000000"; cov "0.022817";
Scaffold1263	Cufflinks	transcript	13481	14477	1000	-	.	gene_id "CUFF.1346"; transcript_id "CUFF.1346.1"; FPKM "0.0000000000"; frac "0.000000"; conf_lo "0.000000"; conf_hi "0.000000"; cov "0.000000";
Scaffold1263	Cufflinks	exon	13481	14477	1000	-	.	gene_id "CUFF.1346"; transcript_id "CUFF.1346.1"; exon_number "1"; FPKM "0.0000000000"; frac "0.000000"; conf_lo "0.000000"; conf_hi "0.000000"; cov "0.000000";
Scaffold1263	Cufflinks	transcript	14485	15456	1000	+	.	gene_id "CUFF.1347"; transcript_id "CUFF.1347.1"; FPKM "1.0000000000"; frac "0.000000"; conf_lo "1.000000"; conf_hi "1.000000"; cov "0.023499";
Scaffold1263	Cufflinks	exon	14485	15456	1000	+	.	gene_id "CUFF.1347"; transcript_id "CUFF.1347.1"; exon_number "1"; FPKM "1.0000000000"; frac "0.000000"; conf_lo "1.000000"; conf_hi "1.000000"; cov "0.023499";
Scaffold1263	Cufflinks	transcript	15438	34697	1000	-	.	gene_id "CUFF.1348"; transcript_id "CUFF.1348.1"; FPKM "0.0000000000"; frac "0.000000"; conf_lo "0.000000"; conf_hi "0.000000"; cov "0.000000";
Scaffold1263	Cufflinks	exon	15438	15999	1000	-	.	gene_id "CUFF.1348"; transcript_id "CUFF.1348.1"; exon_number "1"; FPKM "0.0000000000"; frac "0.000000"; conf_lo "0.000000"; conf_hi "0.000000"; cov "0.000000";
Scaffold1263	Cufflinks	exon	34131	34697	1000	-	.	gene_id "CUFF.1348"; transcript_id "CUFF.1348.1"; exon_number "2"; FPKM "0.0000000000"; frac "0.000000"; conf_lo "0.000000"; conf_hi "0.000000"; cov "0.000000";
Scaffold1264	Cufflinks	transcript	822	2599	1000	-	.	gene_id "CUFF.1349"; transcript_id "CUFF.1349.1"; FPKM "1.0000000000"; frac "0.000000"; conf_lo "1.000000"; conf_hi "1.000000"; cov "0.040869";
Scaffold1264	Cufflinks	exon	822	2264	1000	-	.	gene_id "CUFF.1349"; transcript_id "CUFF.1349.1"; exon_number "1"; FPKM "1.0000000000"; frac "0.000000"; conf_lo "1.000000"; conf_hi "1.000000"; cov "0.040869";
Scaffold1264	Cufflinks	exon	2576	2599	1000	-	.	gene_id "CUFF.1349"; transcript_id "CUFF.1349.1"; exon_number "2"; FPKM "1.0000000000"; frac "0.000000"; conf_lo "1.000000"; conf_hi "1.000000"; cov "0.040869";
Scaffold1264	Cufflinks	transcript	10253	11831	1000	+	.	gene_id "CUFF.1350"; transcript_id "CUFF.1350.1"; FPKM "1.0000000000"; frac "0.000000"; conf_lo "1.000000"; conf_hi "1.000000"; cov "0.033863";
Scaffold1264	Cufflinks	exon	10253	10292	1000	+	.	gene_id "CUFF.1350"; transcript_id "CUFF.1350.1"; exon_number "1"; FPKM "1.0000000000"; frac "0.000000"; conf_lo "1.000000"; conf_hi "1.000000"; cov "0.033863";
Scaffold1264	Cufflinks	exon	10367	11124	1000	+	.	gene_id "CUFF.1350"; transcript_id "CUFF.1350.1"; exon_number "2"; FPKM "1.0000000000"; frac "0.000000"; conf_lo "1.000000"; conf_hi "1.000000"; cov "0.033863";
Scaffold1264	Cufflinks	exon	11235	11831	1000	+	.	gene_id "CUFF.1350"; transcript_id "CUFF.1350.1"; exon_number "3"; FPKM "1.0000000000"; frac "0.000000"; conf_lo "1.000000"; conf_hi "1.000000"; cov "0.033863";
Scaffold1264	Cufflinks	transcript	13877	18891	1000	+	.	gene_id "CUFF.1351"; transcript_id "CUFF.1351.1"; FPKM "1.0000000000"; frac "0.000000"; conf_lo "1.000000"; conf_hi "1.000000"; cov "0.038264";
Scaffold1264	Cufflinks	exon	13877	13934	1000	+	.	gene_id "CUFF.1351"; transcript_id "CUFF.1351.1"; exon_number "1"; FPKM "1.0000000000"; frac "0.000000"; conf_lo "1.000000"; conf_hi "1.000000"; cov "0.038264";
Scaffold1264	Cufflinks	exon	16224	16442	1000	+	.	gene_id "CUFF.1351"; transcript_id "CUFF.1351.1"; exon_number "2"; FPKM "1.0000000000"; frac "0.000000"; conf_lo "1.000000"; conf_hi "1.000000"; cov "0.038264";
Scaffold1264	Cufflinks	exon	16526	17257	1000	+	.	gene_id "CUFF.1351"; transcript_id "CUFF.1351.1"; exon_number "3"; FPKM "1.0000000000"; frac "0.000000"; conf_lo "1.000000"; conf_hi "1.000000"; cov "0.038264";
Scaffold1264	Cufflinks	exon	18023	18365	1000	+	.	gene_id "CUFF.1351"; transcript_id "CUFF.1351.1"; exon_number "4"; FPKM "1.0000000000"; frac "0.000000"; conf_lo "1.000000"; conf_hi "1.000000"; cov "0.038264";
Scaffold1264	Cufflinks	exon	18456	18891	1000	+	.	gene_id "CUFF.1351"; transcript_id "CUFF.1351.1"; exon_number "5"; FPKM "1.0000000000"; frac "0.000000"; conf_lo "1.000000"; conf_hi "1.000000"; cov "0.038264";
Scaffold1264	Cufflinks	transcript	16213	18891	1000	+	.	gene_id "CUFF.1351"; transcript_id "CUFF.1351.2"; FPKM "1.0000000000"; frac "0.000000"; conf_lo "1.000000"; conf_hi "1.000000"; cov "0.038264";
Scaffold1264	Cufflinks	exon	16213	16442	1000	+	.	gene_id "CUFF.1351"; transcript_id "CUFF.1351.2"; exon_number "1"; FPKM "1.0000000000"; frac "0.000000"; conf_lo "1.000000"; conf_hi "1.000000"; cov "0.038264";
Scaffold1264	Cufflinks	exon	16526	17261	1000	+	.	gene_id "CUFF.1351"; transcript_id "CUFF.1351.2"; exon_number "2"; FPKM "1.0000000000"; frac "0.000000"; conf_lo "1.000000"; conf_hi "1.000000"; cov "0.038264";
Scaffold1264	Cufflinks	exon	18023	18365	1000	+	.	gene_id "CUFF.1351"; transcript_id "CUFF.1351.2"; exon_number "3"; FPKM "1.0000000000"; frac "0.000000"; conf_lo "1.000000"; conf_hi "1.000000"; cov "0.038264";
Scaffold1264	Cufflinks	exon	18456	18891	1000	+	.	gene_id "CUFF.1351"; transcript_id "CUFF.1351.2"; exon_number "4"; FPKM "1.0000000000"; frac "0.000000"; conf_lo "1.000000"; conf_hi "1.000000"; cov "0.038264";
Scaffold1264	Cufflinks	transcript	18452	30014	1000	-	.	gene_id "CUFF.1352"; transcript_id "CUFF.1352.1"; FPKM "1.0000000000"; frac "0.000000"; conf_lo "1.000000"; conf_hi "1.000000"; cov "0.038264";
Scaffold1264	Cufflinks	exon	18452	18538	1000	-	.	gene_id "CUFF.1352"; transcript_id "CUFF.1352.1"; exon_number "1"; FPKM "1.0000000000"; frac "0.000000"; conf_lo "1.000000"; conf_hi "1.000000"; cov "0.038264";
Scaffold1264	Cufflinks	exon	28704	28820	1000	-	.	gene_id "CUFF.1352"; transcript_id "CUFF.1352.1"; exon_number "2"; FPKM "1.0000000000"; frac "0.000000"; conf_lo "1.000000"; conf_hi "1.000000"; cov "0.038264";
Scaffold1264	Cufflinks	exon	28891	29880	1000	-	.	gene_id "CUFF.1352"; transcript_id "CUFF.1352.1"; exon_number "3"; FPKM "1.0000000000"; frac "0.000000"; conf_lo "1.000000"; conf_hi "1.000000"; cov "0.038264";
Scaffold1264	Cufflinks	exon	29958	30014	1000	-	.	gene_id "CUFF.1352"; transcript_id "CUFF.1352.1"; exon_number "4"; FPKM "1.0000000000"; frac "0.000000"; conf_lo "1.000000"; conf_hi "1.000000"; cov "0.038264";
Scaffold1264	Cufflinks	transcript	34841	36931	1000	+	.	gene_id "CUFF.1355"; transcript_id "CUFF.1355.1"; FPKM "1.0000000000"; frac "0.000000"; conf_lo "1.000000"; conf_hi "1.000000"; cov "0.039044";
Scaffold1264	Cufflinks	exon	34841	35907	1000	+	.	gene_id "CUFF.1355"; transcript_id "CUFF.1355.1"; exon_number "1"; FPKM "1.0000000000"; frac "0.000000"; conf_lo "1.000000"; conf_hi "1.000000"; cov "0.039044";
Scaffold1264	Cufflinks	exon	36907	36931	1000	+	.	gene_id "CUFF.1355"; transcript_id "CUFF.1355.1"; exon_number "2"; FPKM "1.0000000000"; frac "0.000000"; conf_lo "1.000000"; conf_hi "1.000000"; cov "0.039044";
Scaffold1264	Cufflinks	transcript	34846	37573	1000	+	.	gene_id "CUFF.1355"; transcript_id "CUFF.1355.2"; FPKM "1.0000000000"; frac "0.000000"; conf_lo "1.000000"; conf_hi "1.000000"; cov "0.039044";
Scaffold1264	Cufflinks	exon	34846	35907	1000	+	.	gene_id "CUFF.1355"; transcript_id "CUFF.1355.2"; exon_number "1"; FPKM "1.0000000000"; frac "0.000000"; conf_lo "1.000000"; conf_hi "1.000000"; cov "0.039044";
Scaffold1264	Cufflinks	exon	36860	37283	1000	+	.	gene_id "CUFF.1355"; transcript_id "CUFF.1355.2"; exon_number "2"; FPKM "1.0000000000"; frac "0.000000"; conf_lo "1.000000"; conf_hi "1.000000"; cov "0.039044";
Scaffold1264	Cufflinks	exon	37349	37573	1000	+	.	gene_id "CUFF.1355"; transcript_id "CUFF.1355.2"; exon_number "3"; FPKM "1.0000000000"; frac "0.000000"; conf_lo "1.000000"; conf_hi "1.000000"; cov "0.039044";
Scaffold1267	Cufflinks	transcript	2349	2973	1000	+	.	gene_id "CUFF.1356"; transcript_id "CUFF.1356.1"; FPKM "1.0000000000"; frac "0.000000"; conf_lo "1.000000"; conf_hi "1.000000"; cov "0.015545";
Scaffold1267	Cufflinks	exon	2349	2537	1000	+	.	gene_id "CUFF.1356"; transcript_id "CUFF.1356.1"; exon_number "1"; FPKM "1.0000000000"; frac "0.000000"; conf_lo "1.000000"; conf_hi "1.000000"; cov "0.015545";
Scaffold1267	Cufflinks	exon	2605	2973	1000	+	.	gene_id "CUFF.1356"; transcript_id "CUFF.1356.1"; exon_number "2"; FPKM "1.0000000000"; frac "0.000000"; conf_lo "1.000000"; conf_hi "1.000000"; cov "0.015545";
Scaffold1267	Cufflinks	transcript	3352	4150	1000	-	.	gene_id "CUFF.1357"; transcript_id "CUFF.1357.1"; FPKM "1.0000000000"; frac "0.000000"; conf_lo "1.000000"; conf_hi "1.000000"; cov "0.022259";
Scaffold1267	Cufflinks	exon	3352	4150	1000	-	.	gene_id "CUFF.1357"; transcript_id "CUFF.1357.1"; exon_number "1"; FPKM "1.0000000000"; frac "0.000000"; conf_lo "1.000000"; conf_hi "1.000000"; cov "0.022259";
Scaffold1267	Cufflinks	transcript	10464	18295	1000	-	.	gene_id "CUFF.1358"; transcript_id "CUFF.1358.1"; FPKM "1.0000000000"; frac "0.000000"; conf_lo "1.000000"; conf_hi "1.000000"; cov "0.067642";
Scaffold1267	Cufflinks	exon	10464	10486	1000	-	.	gene_id "CUFF.1358"; transcript_id "CUFF.1358.1"; exon_number "1"; FPKM "1.0000000000"; frac "0.000000"; conf_lo "1.000000"; conf_hi "1.000000"; cov "0.067642";
Scaffold1267	Cufflinks	exon	10550	12533	1000	-	.	gene_id "CUFF.1358"; transcript_id "CUFF.1358.1"; exon_number "2"; FPKM "1.0000000000"; frac "0.000000"; conf_lo "1.000000"; conf_hi "1.000000"; cov "0.067642";
Scaffold1267	Cufflinks	exon	12753	12803	1000	-	.	gene_id "CUFF.1358"; transcript_id "CUFF.1358.1"; exon_number "3"; FPKM "1.0000000000"; frac "0.000000"; conf_lo "1.000000"; conf_hi "1.000000"; cov "0.067642";
Scaffold1267	Cufflinks	exon	16842	18295	1000	-	.	gene_id "CUFF.1358"; transcript_id "CUFF.1358.1"; exon_number "4"; FPKM "1.0000000000"; frac "0.000000"; conf_lo "1.000000"; conf_hi "1.000000"; cov "0.067642";
Scaffold1267	Cufflinks	transcript	22402	23544	1000	+	.	gene_id "CUFF.1359"; transcript_id "CUFF.1359.1"; FPKM "1.0000000000"; frac "0.000000"; conf_lo "1.000000"; conf_hi "1.000000"; cov "0.031843";
Scaffold1267	Cufflinks	exon	22402	23544	1000	+	.	gene_id "CUFF.1359"; transcript_id "CUFF.1359.1"; exon_number "1"; FPKM "1.0000000000"; frac "0.000000"; conf_lo "1.000000"; conf_hi "1.000000"; cov "0.031843";
Scaffold1267	Cufflinks	transcript	23552	33541	1000	-	.	gene_id "CUFF.1360"; transcript_id "CUFF.1360.1"; FPKM "1.0000000000"; frac "0.000000"; conf_lo "1.000000"; conf_hi "1.000000"; cov "0.025644";
Scaffold1267	Cufflinks	exon	23552	23556	1000	-	.	gene_id "CUFF.1360"; transcript_id "CUFF.1360.1"; exon_number "1"; FPKM "1.0000000000"; frac "0.000000"; conf_lo "1.000000"; conf_hi "1.000000"; cov "0.025644";
Scaffold1267	Cufflinks	exon	30710	30974	1000	-	.	gene_id "CUFF.1360"; transcript_id "CUFF.1360.1"; exon_number "2"; FPKM "1.0000000000"; frac "0.000000"; conf_lo "1.000000"; conf_hi "1.000000"; cov "0.025644";
Scaffold1267	Cufflinks	exon	32879	33541	1000	-	.	gene_id "CUFF.1360"; transcript_id "CUFF.1360.1"; exon_number "3"; FPKM "1.0000000000"; frac "0.000000"; conf_lo "1.000000"; conf_hi "1.000000"; cov "0.025644";
Scaffold1267	Cufflinks	transcript	35804	36935	1000	-	.	gene_id "CUFF.1361"; transcript_id "CUFF.1361.1"; FPKM "1.0000000000"; frac "0.000000"; conf_lo "1.000000"; conf_hi "1.000000"; cov "0.031536";
Scaffold1267	Cufflinks	exon	35804	36935	1000	-	.	gene_id "CUFF.1361"; transcript_id "CUFF.1361.1"; exon_number "1"; FPKM "1.0000000000"; frac "0.000000"; conf_lo "1.000000"; conf_hi "1.000000"; cov "0.031536";
Scaffold1268	Cufflinks	transcript	988	1371	1000	-	.	gene_id "CUFF.1362"; transcript_id "CUFF.1362.1"; FPKM "1.0000000000"; frac "0.000000"; conf_lo "1.000000"; conf_hi "1.000000"; cov "0.010698";
Scaffold1268	Cufflinks	exon	988	1371	1000	-	.	gene_id "CUFF.1362"; transcript_id "CUFF.1362.1"; exon_number "1"; FPKM "1.0000000000"; frac "0.000000"; conf_lo "1.000000"; conf_hi "1.000000"; cov "0.010698";
Scaffold1268	Cufflinks	transcript	5431	6648	1000	+	.	gene_id "CUFF.1363"; transcript_id "CUFF.1363.1"; FPKM "1.0000000000"; frac "0.000000"; conf_lo "1.000000"; conf_hi "1.000000"; cov "0.033932";
Scaffold1268	Cufflinks	exon	5431	6648	1000	+	.	gene_id "CUFF.1363"; transcript_id "CUFF.1363.1"; exon_number "1"; FPKM "1.0000000000"; frac "0.000000"; conf_lo "1.000000"; conf_hi "1.000000"; cov "0.033932";
Scaffold1268	Cufflinks	transcript	8789	10599	1000	-	.	gene_id "CUFF.1364"; transcript_id "CUFF.1364.1"; FPKM "1.0000000000"; frac "0.000000"; conf_lo "1.000000"; conf_hi "1.000000"; cov "0.050453";
Scaffold1268	Cufflinks	exon	8789	10599	1000	-	.	gene_id "CUFF.1364"; transcript_id "CUFF.1364.1"; exon_number "1"; FPKM "1.0000000000"; frac "0.000000"; conf_lo "1.000000"; conf_hi "1.000000"; cov "0.050453";
Scaffold1268	Cufflinks	transcript	13481	14534	1000	-	.	gene_id "CUFF.1365"; transcript_id "CUFF.1365.1"; FPKM "1.0000000000"; frac "0.000000"; conf_lo "1.000000"; conf_hi "1.000000"; cov "0.029363";
Scaffold1268	Cufflinks	exon	13481	14534	1000	-	.	gene_id "CUFF.1365"; transcript_id "CUFF.1365.1"; exon_number "1"; FPKM "1.0000000000"; frac "0.000000"; conf_lo "1.000000"; conf_hi "1.000000"; cov "0.029363";
Scaffold1268	Cufflinks	transcript	18467	29855	1000	-	.	gene_id "CUFF.1366"; transcript_id "CUFF.1366.1"; FPKM "1.0000000000"; frac "0.000000"; conf_lo "1.000000"; conf_hi "1.000000"; cov "0.019752";
Scaffold1268	Cufflinks	exon	18467	19372	1000	-	.	gene_id "CUFF.1366"; transcript_id "CUFF.1366.1"; exon_number "1"; FPKM "1.0000000000"; frac "0.000000"; conf_lo "1.000000"; conf_hi "1.000000"; cov "0.019752";
Scaffold1268	Cufflinks	exon	24861	25002	1000	-	.	gene_id "CUFF.1366"; transcript_id "CUFF.1366.1"; exon_number "2"; FPKM "1.0000000000"; frac "0.000000"; conf_lo "1.000000"; conf_hi "1.000000"; cov "0.019752";
Scaffold1268	Cufflinks	exon	29372	29566	1000	-	.	gene_id "CUFF.1366"; transcript_id "CUFF.1366.1"; exon_number "3"; FPKM "1.0000000000"; frac "0.000000"; conf_lo "1.000000"; conf_hi "1.000000"; cov "0.019752";
Scaffold1268	Cufflinks	exon	29663	29855	1000	-	.	gene_id "CUFF.1366"; transcript_id "CUFF.1366.1"; exon_number "4"; FPKM "1.0000000000"; frac "0.000000"; conf_lo "1.000000"; conf_hi "1.000000"; cov "0.019752";
Scaffold1269	Cufflinks	transcript	3689	5424	1000	-	.	gene_id "CUFF.1367"; transcript_id "CUFF.1367.1"; FPKM "1.0000000000"; frac "0.000000"; conf_lo "1.000000"; conf_hi "1.000000"; cov "0.048363";
Scaffold1269	Cufflinks	exon	3689	5424	1000	-	.	gene_id "CUFF.1367"; transcript_id "CUFF.1367.1"; exon_number "1"; FPKM "1.0000000000"; frac "0.000000"; conf_lo "1.000000"; conf_hi "1.000000"; cov "0.048363";
Scaffold1269	Cufflinks	transcript	5531	6055	1000	-	.	gene_id "CUFF.1368"; transcript_id "CUFF.1368.1"; FPKM "1.0000000000"; frac "0.000000"; conf_lo "1.000000"; conf_hi "1.000000"; cov "0.014626";
Scaffold1269	Cufflinks	exon	5531	6055	1000	-	.	gene_id "CUFF.1368"; transcript_id "CUFF.1368.1"; exon_number "1"; FPKM "1.0000000000"; frac "0.000000"; conf_lo "1.000000"; conf_hi "1.000000"; cov "0.014626";
Scaffold1269	Cufflinks	transcript	6119	6519	1000	-	.	gene_id "CUFF.1369"; transcript_id "CUFF.1369.1"; FPKM "1.0000000000"; frac "0.000000"; conf_lo "1.000000"; conf_hi "1.000000"; cov "0.011171";
Scaffold1269	Cufflinks	exon	6119	6519	1000	-	.	gene_id "CUFF.1369"; transcript_id "CUFF.1369.1"; exon_number "1"; FPKM "1.0000000000"; frac "0.000000"; conf_lo "1.000000"; conf_hi "1.000000"; cov "0.011171";
Scaffold1269	Cufflinks	transcript	8263	17651	1000	-	.	gene_id "CUFF.1370"; transcript_id "CUFF.1370.1"; FPKM "1.0000000000"; frac "0.000000"; conf_lo "1.000000"; conf_hi "1.000000"; cov "0.042619";
Scaffold1269	Cufflinks	exon	8263	9657	1000	-	.	gene_id "CUFF.1370"; transcript_id "CUFF.1370.1"; exon_number "1"; FPKM "1.0000000000"; frac "0.000000"; conf_lo "1.000000"; conf_hi "1.000000"; cov "0.042619";
Scaffold1269	Cufflinks	exon	13166	13288	1000	-	.	gene_id "CUFF.1370"; transcript_id "CUFF.1370.1"; exon_number "2"; FPKM "1.0000000000"; frac "0.000000"; conf_lo "1.000000"; conf_hi "1.000000"; cov "0.042619";
Scaffold1269	Cufflinks	exon	17581	17651	1000	-	.	gene_id "CUFF.1370"; transcript_id "CUFF.1370.1"; exon_number "3"; FPKM "1.0000000000"; frac "0.000000"; conf_lo "1.000000"; conf_hi "1.000000"; cov "0.042619";
Scaffold1269	Cufflinks	transcript	8263	22117	1000	-	.	gene_id "CUFF.1370"; transcript_id "CUFF.1370.2"; FPKM "1.0000000000"; frac "0.000000"; conf_lo "1.000000"; conf_hi "1.000000"; cov "0.042619";
Scaffold1269	Cufflinks	exon	8263	9655	1000	-	.	gene_id "CUFF.1370"; transcript_id "CUFF.1370.2"; exon_number "1"; FPKM "1.0000000000"; frac "0.000000"; conf_lo "1.000000"; conf_hi "1.000000"; cov "0.042619";
Scaffold1269	Cufflinks	exon	13164	13288	1000	-	.	gene_id "CUFF.1370"; transcript_id "CUFF.1370.2"; exon_number "2"; FPKM "1.0000000000"; frac "0.000000"; conf_lo "1.000000"; conf_hi "1.000000"; cov "0.042619";
Scaffold1269	Cufflinks	exon	13939	14001	1000	-	.	gene_id "CUFF.1370"; transcript_id "CUFF.1370.2"; exon_number "3"; FPKM "1.0000000000"; frac "0.000000"; conf_lo "1.000000"; conf_hi "1.000000"; cov "0.042619";
Scaffold1269	Cufflinks	exon	18028	18122	1000	-	.	gene_id "CUFF.1370"; transcript_id "CUFF.1370.2"; exon_number "4"; FPKM "1.0000000000"; frac "0.000000"; conf_lo "1.000000"; conf_hi "1.000000"; cov "0.042619";
Scaffold1269	Cufflinks	exon	21978	22117	1000	-	.	gene_id "CUFF.1370"; transcript_id "CUFF.1370.2"; exon_number "5"; FPKM "1.0000000000"; frac "0.000000"; conf_lo "1.000000"; conf_hi "1.000000"; cov "0.042619";
Scaffold1269	Cufflinks	transcript	8263	22117	1000	-	.	gene_id "CUFF.1370"; transcript_id "CUFF.1370.3"; FPKM "1.0000000000"; frac "0.000000"; conf_lo "1.000000"; conf_hi "1.000000"; cov "0.042619";
Scaffold1269	Cufflinks	exon	8263	9655	1000	-	.	gene_id "CUFF.1370"; transcript_id "CUFF.1370.3"; exon_number "1"; FPKM "1.0000000000"; frac "0.000000"; conf_lo "1.000000"; conf_hi "1.000000"; cov "0.042619";
Scaffold1269	Cufflinks	exon	13164	13289	1000	-	.	gene_id "CUFF.1370"; transcript_id "CUFF.1370.3"; exon_number "2"; FPKM "1.0000000000"; frac "0.000000"; conf_lo "1.000000"; conf_hi "1.000000"; cov "0.042619";
Scaffold1269	Cufflinks	exon	13940	14001	1000	-	.	gene_id "CUFF.1370"; transcript_id "CUFF.1370.3"; exon_number "3"; FPKM "1.0000000000"; frac "0.000000"; conf_lo "1.000000"; conf_hi "1.000000"; cov "0.042619";
Scaffold1269	Cufflinks	exon	18028	18122	1000	-	.	gene_id "CUFF.1370"; transcript_id "CUFF.1370.3"; exon_number "4"; FPKM "1.0000000000"; frac "0.000000"; conf_lo "1.000000"; conf_hi "1.000000"; cov "0.042619";
Scaffold1269	Cufflinks	exon	21978	22117	1000	-	.	gene_id "CUFF.1370"; transcript_id "CUFF.1370.3"; exon_number "5"; FPKM "1.0000000000"; frac "0.000000"; conf_lo "1.000000"; conf_hi "1.000000"; cov "0.042619";
Scaffold1269	Cufflinks	transcript	8263	22430	1000	-	.	gene_id "CUFF.1370"; transcript_id "CUFF.1370.4"; FPKM "1.0000000000"; frac "0.000000"; conf_lo "1.000000"; conf_hi "1.000000"; cov "0.042619";
Scaffold1269	Cufflinks	exon	8263	9655	1000	-	.	gene_id "CUFF.1370"; transcript_id "CUFF.1370.4"; exon_number "1"; FPKM "1.0000000000"; frac "0.000000"; conf_lo "1.000000"; conf_hi "1.000000"; cov "0.042619";
Scaffold1269	Cufflinks	exon	13164	13288	1000	-	.	gene_id "CUFF.1370"; transcript_id "CUFF.1370.4"; exon_number "2"; FPKM "1.0000000000"; frac "0.000000"; conf_lo "1.000000"; conf_hi "1.000000"; cov "0.042619";
Scaffold1269	Cufflinks	exon	13939	13997	1000	-	.	gene_id "CUFF.1370"; transcript_id "CUFF.1370.4"; exon_number "3"; FPKM "1.0000000000"; frac "0.000000"; conf_lo "1.000000"; conf_hi "1.000000"; cov "0.042619";
Scaffold1269	Cufflinks	exon	18028	18123	1000	-	.	gene_id "CUFF.1370"; transcript_id "CUFF.1370.4"; exon_number "4"; FPKM "1.0000000000"; frac "0.000000"; conf_lo "1.000000"; conf_hi "1.000000"; cov "0.042619";
Scaffold1269	Cufflinks	exon	21979	22430	1000	-	.	gene_id "CUFF.1370"; transcript_id "CUFF.1370.4"; exon_number "5"; FPKM "1.0000000000"; frac "0.000000"; conf_lo "1.000000"; conf_hi "1.000000"; cov "0.042619";
Scaffold1269	Cufflinks	transcript	8263	13968	1000	-	.	gene_id "CUFF.1370"; transcript_id "CUFF.1370.5"; FPKM "1.0000000000"; frac "0.000000"; conf_lo "1.000000"; conf_hi "1.000000"; cov "0.042619";
Scaffold1269	Cufflinks	exon	8263	9655	1000	-	.	gene_id "CUFF.1370"; transcript_id "CUFF.1370.5"; exon_number "1"; FPKM "1.0000000000"; frac "0.000000"; conf_lo "1.000000"; conf_hi "1.000000"; cov "0.042619";
Scaffold1269	Cufflinks	exon	13164	13313	1000	-	.	gene_id "CUFF.1370"; transcript_id "CUFF.1370.5"; exon_number "2"; FPKM "1.0000000000"; frac "0.000000"; conf_lo "1.000000"; conf_hi "1.000000"; cov "0.042619";
Scaffold1269	Cufflinks	exon	13939	13968	1000	-	.	gene_id "CUFF.1370"; transcript_id "CUFF.1370.5"; exon_number "3"; FPKM "1.0000000000"; frac "0.000000"; conf_lo "1.000000"; conf_hi "1.000000"; cov "0.042619";
Scaffold127	Cufflinks	transcript	2641	5889	1000	+	.	gene_id "CUFF.1371"; transcript_id "CUFF.1371.1"; FPKM "1.0000000000"; frac "0.000000"; conf_lo "1.000000"; conf_hi "1.000000"; cov "0.023165";
Scaffold127	Cufflinks	exon	2641	2718	1000	+	.	gene_id "CUFF.1371"; transcript_id "CUFF.1371.1"; exon_number "1"; FPKM "1.0000000000"; frac "0.000000"; conf_lo "1.000000"; conf_hi "1.000000"; cov "0.023165";
Scaffold127	Cufflinks	exon	4997	5604	1000	+	.	gene_id "CUFF.1371"; transcript_id "CUFF.1371.1"; exon_number "2"; FPKM "1.0000000000"; frac "0.000000"; conf_lo "1.000000"; conf_hi "1.000000"; cov "0.023165";
Scaffold127	Cufflinks	exon	5674	5889	1000	+	.	gene_id "CUFF.1371"; transcript_id "CUFF.1371.1"; exon_number "3"; FPKM "1.0000000000"; frac "0.000000"; conf_lo "1.000000"; conf_hi "1.000000"; cov "0.023165";
Scaffold127	Cufflinks	transcript	5025	5889	1000	+	.	gene_id "CUFF.1371"; transcript_id "CUFF.1371.2"; FPKM "1.0000000000"; frac "0.000000"; conf_lo "1.000000"; conf_hi "1.000000"; cov "0.023165";
Scaffold127	Cufflinks	exon	5025	5613	1000	+	.	gene_id "CUFF.1371"; transcript_id "CUFF.1371.2"; exon_number "1"; FPKM "1.0000000000"; frac "0.000000"; conf_lo "1.000000"; conf_hi "1.000000"; cov "0.023165";
Scaffold127	Cufflinks	exon	5674	5889	1000	+	.	gene_id "CUFF.1371"; transcript_id "CUFF.1371.2"; exon_number "2"; FPKM "1.0000000000"; frac "0.000000"; conf_lo "1.000000"; conf_hi "1.000000"; cov "0.023165";
Scaffold127	Cufflinks	transcript	9428	10431	1000	-	.	gene_id "CUFF.1372"; transcript_id "CUFF.1372.1"; FPKM "1.0000000000"; frac "0.000000"; conf_lo "1.000000"; conf_hi "1.000000"; cov "0.026382";
Scaffold127	Cufflinks	exon	9428	9682	1000	-	.	gene_id "CUFF.1372"; transcript_id "CUFF.1372.1"; exon_number "1"; FPKM "1.0000000000"; frac "0.000000"; conf_lo "1.000000"; conf_hi "1.000000"; cov "0.026382";
Scaffold127	Cufflinks	exon	9740	10431	1000	-	.	gene_id "CUFF.1372"; transcript_id "CUFF.1372.1"; exon_number "2"; FPKM "1.0000000000"; frac "0.000000"; conf_lo "1.000000"; conf_hi "1.000000"; cov "0.026382";
Scaffold127	Cufflinks	transcript	14663	16083	1000	-	.	gene_id "CUFF.1373"; transcript_id "CUFF.1373.1"; FPKM "1.0000000000"; frac "0.000000"; conf_lo "1.000000"; conf_hi "1.000000"; cov "0.037387";
Scaffold127	Cufflinks	exon	14663	15350	1000	-	.	gene_id "CUFF.1373"; transcript_id "CUFF.1373.1"; exon_number "1"; FPKM "1.0000000000"; frac "0.000000"; conf_lo "1.000000"; conf_hi "1.000000"; cov "0.037387";
Scaffold127	Cufflinks	exon	15430	16083	1000	-	.	gene_id "CUFF.1373"; transcript_id "CUFF.1373.1"; exon_number "2"; FPKM "1.0000000000"; frac "0.000000"; conf_lo "1.000000"; conf_hi "1.000000"; cov "0.037387";
Scaffold127	Cufflinks	transcript	21689	25364	1000	+	.	gene_id "CUFF.1374"; transcript_id "CUFF.1374.1"; FPKM "1.0000000000"; frac "0.000000"; conf_lo "1.000000"; conf_hi "1.000000"; cov "0.044881";
Scaffold127	Cufflinks	exon	21689	22086	1000	+	.	gene_id "CUFF.1374"; transcript_id "CUFF.1374.1"; exon_number "1"; FPKM "1.0000000000"; frac "0.000000"; conf_lo "1.000000"; conf_hi "1.000000"; cov "0.044881";
Scaffold127	Cufflinks	exon	23961	24432	1000	+	.	gene_id "CUFF.1374"; transcript_id "CUFF.1374.1"; exon_number "2"; FPKM "1.0000000000"; frac "0.000000"; conf_lo "1.000000"; conf_hi "1.000000"; cov "0.044881";
Scaffold127	Cufflinks	exon	24499	24769	1000	+	.	gene_id "CUFF.1374"; transcript_id "CUFF.1374.1"; exon_number "3"; FPKM "1.0000000000"; frac "0.000000"; conf_lo "1.000000"; conf_hi "1.000000"; cov "0.044881";
Scaffold127	Cufflinks	exon	24831	25071	1000	+	.	gene_id "CUFF.1374"; transcript_id "CUFF.1374.1"; exon_number "4"; FPKM "1.0000000000"; frac "0.000000"; conf_lo "1.000000"; conf_hi "1.000000"; cov "0.044881";
Scaffold127	Cufflinks	exon	25136	25364	1000	+	.	gene_id "CUFF.1374"; transcript_id "CUFF.1374.1"; exon_number "5"; FPKM "1.0000000000"; frac "0.000000"; conf_lo "1.000000"; conf_hi "1.000000"; cov "0.044881";
Scaffold127	Cufflinks	transcript	26652	31143	1000	+	.	gene_id "CUFF.1375"; transcript_id "CUFF.1375.1"; FPKM "1.0000000000"; frac "0.000000"; conf_lo "1.000000"; conf_hi "1.000000"; cov "0.023439";
Scaffold127	Cufflinks	exon	26652	26676	1000	+	.	gene_id "CUFF.1375"; transcript_id "CUFF.1375.1"; exon_number "1"; FPKM "1.0000000000"; frac "0.000000"; conf_lo "1.000000"; conf_hi "1.000000"; cov "0.023439";
Scaffold127	Cufflinks	exon	30677	31143	1000	+	.	gene_id "CUFF.1375"; transcript_id "CUFF.1375.1"; exon_number "2"; FPKM "1.0000000000"; frac "0.000000"; conf_lo "1.000000"; conf_hi "1.000000"; cov "0.023439";
Scaffold127	Cufflinks	transcript	30474	31717	1000	-	.	gene_id "CUFF.1376"; transcript_id "CUFF.1376.1"; FPKM "1.0000000000"; frac "0.000000"; conf_lo "1.000000"; conf_hi "1.000000"; cov "0.023439";
Scaffold127	Cufflinks	exon	30474	30655	1000	-	.	gene_id "CUFF.1376"; transcript_id "CUFF.1376.1"; exon_number "1"; FPKM "1.0000000000"; frac "0.000000"; conf_lo "1.000000"; conf_hi "1.000000"; cov "0.023439";
Scaffold127	Cufflinks	exon	30661	31477	1000	-	.	gene_id "CUFF.1376"; transcript_id "CUFF.1376.1"; exon_number "2"; FPKM "1.0000000000"; frac "0.000000"; conf_lo "1.000000"; conf_hi "1.000000"; cov "0.023439";
Scaffold127	Cufflinks	exon	31657	31717	1000	-	.	gene_id "CUFF.1376"; transcript_id "CUFF.1376.1"; exon_number "3"; FPKM "1.0000000000"; frac "0.000000"; conf_lo "1.000000"; conf_hi "1.000000"; cov "0.023439";
Scaffold127	Cufflinks	transcript	32817	34086	1000	+	.	gene_id "CUFF.1377"; transcript_id "CUFF.1377.1"; FPKM "1.0000000000"; frac "0.000000"; conf_lo "1.000000"; conf_hi "1.000000"; cov "0.010754";
Scaffold127	Cufflinks	exon	32817	32880	1000	+	.	gene_id "CUFF.1377"; transcript_id "CUFF.1377.1"; exon_number "1"; FPKM "1.0000000000"; frac "0.000000"; conf_lo "1.000000"; conf_hi "1.000000"; cov "0.010754";
Scaffold127	Cufflinks	exon	33697	34086	1000	+	.	gene_id "CUFF.1377"; transcript_id "CUFF.1377.1"; exon_number "2"; FPKM "1.0000000000"; frac "0.000000"; conf_lo "1.000000"; conf_hi "1.000000"; cov "0.010754";
Scaffold127	Cufflinks	transcript	42709	43726	1000	-	.	gene_id "CUFF.1378"; transcript_id "CUFF.1378.1"; FPKM "1.0000000000"; frac "0.000000"; conf_lo "1.000000"; conf_hi "1.000000"; cov "0.027051";
Scaffold127	Cufflinks	exon	42709	43618	1000	-	.	gene_id "CUFF.1378"; transcript_id "CUFF.1378.1"; exon_number "1"; FPKM "1.0000000000"; frac "0.000000"; conf_lo "1.000000"; conf_hi "1.000000"; cov "0.027051";
Scaffold127	Cufflinks	exon	43680	43726	1000	-	.	gene_id "CUFF.1378"; transcript_id "CUFF.1378.1"; exon_number "2"; FPKM "1.0000000000"; frac "0.000000"; conf_lo "1.000000"; conf_hi "1.000000"; cov "0.027051";
Scaffold127	Cufflinks	transcript	43960	51976	1000	+	.	gene_id "CUFF.1379"; transcript_id "CUFF.1379.1"; FPKM "1.0000000000"; frac "0.000000"; conf_lo "1.000000"; conf_hi "1.000000"; cov "0.079240";
Scaffold127	Cufflinks	exon	43960	44149	1000	+	.	gene_id "CUFF.1379"; transcript_id "CUFF.1379.1"; exon_number "1"; FPKM "1.0000000000"; frac "0.000000"; conf_lo "1.000000"; conf_hi "1.000000"; cov "0.079240";
Scaffold127	Cufflinks	exon	44663	44886	1000	+	.	gene_id "CUFF.1379"; transcript_id "CUFF.1379.1"; exon_number "2"; FPKM "1.0000000000"; frac "0.000000"; conf_lo "1.000000"; conf_hi "1.000000"; cov "0.079240";
Scaffold127	Cufflinks	exon	47570	47794	1000	+	.	gene_id "CUFF.1379"; transcript_id "CUFF.1379.1"; exon_number "3"; FPKM "1.0000000000"; frac "0.000000"; conf_lo "1.000000"; conf_hi "1.000000"; cov "0.079240";
Scaffold127	Cufflinks	exon	51791	51976	1000	+	.	gene_id "CUFF.1379"; transcript_id "CUFF.1379.1"; exon_number "4"; FPKM "1.0000000000"; frac "0.000000"; conf_lo "1.000000"; conf_hi "1.000000"; cov "0.079240";
Scaffold127	Cufflinks	transcript	44033	178329	1000	+	.	gene_id "CUFF.1379"; transcript_id "CUFF.1379.2"; FPKM "1.0000000000"; frac "0.000000"; conf_lo "1.000000"; conf_hi "1.000000"; cov "0.079240";
Scaffold127	Cufflinks	exon	44033	44149	1000	+	.	gene_id "CUFF.1379"; transcript_id "CUFF.1379.2"; exon_number "1"; FPKM "1.0000000000"; frac "0.000000"; conf_lo "1.000000"; conf_hi "1.000000"; cov "0.079240";
Scaffold127	Cufflinks	exon	44663	44886	1000	+	.	gene_id "CUFF.1379"; transcript_id "CUFF.1379.2"; exon_number "2"; FPKM "1.0000000000"; frac "0.000000"; conf_lo "1.000000"; conf_hi "1.000000"; cov "0.079240";
Scaffold127	Cufflinks	exon	51791	51911	1000	+	.	gene_id "CUFF.1379"; transcript_id "CUFF.1379.2"; exon_number "3"; FPKM "1.0000000000"; frac "0.000000"; conf_lo "1.000000"; conf_hi "1.000000"; cov "0.079240";
Scaffold127	Cufflinks	exon	139123	139173	1000	+	.	gene_id "CUFF.1379"; transcript_id "CUFF.1379.2"; exon_number "4"; FPKM "1.0000000000"; frac "0.000000"; conf_lo "1.000000"; conf_hi "1.000000"; cov "0.079240";
Scaffold127	Cufflinks	exon	147659	147744	1000	+	.	gene_id "CUFF.1379"; transcript_id "CUFF.1379.2"; exon_number "5"; FPKM "1.0000000000"; frac "0.000000"; conf_lo "1.000000"; conf_hi "1.000000"; cov "0.079240";
Scaffold127	Cufflinks	exon	147813	147971	1000	+	.	gene_id "CUFF.1379"; transcript_id "CUFF.1379.2"; exon_number "6"; FPKM "1.0000000000"; frac "0.000000"; conf_lo "1.000000"; conf_hi "1.000000"; cov "0.079240";
Scaffold127	Cufflinks	exon	151500	152115	1000	+	.	gene_id "CUFF.1379"; transcript_id "CUFF.1379.2"; exon_number "7"; FPKM "1.0000000000"; frac "0.000000"; conf_lo "1.000000"; conf_hi "1.000000"; cov "0.079240";
Scaffold127	Cufflinks	exon	153269	153636	1000	+	.	gene_id "CUFF.1379"; transcript_id "CUFF.1379.2"; exon_number "8"; FPKM "1.0000000000"; frac "0.000000"; conf_lo "1.000000"; conf_hi "1.000000"; cov "0.079240";
Scaffold127	Cufflinks	exon	160678	160793	1000	+	.	gene_id "CUFF.1379"; transcript_id "CUFF.1379.2"; exon_number "9"; FPKM "1.0000000000"; frac "0.000000"; conf_lo "1.000000"; conf_hi "1.000000"; cov "0.079240";
Scaffold127	Cufflinks	exon	160944	161070	1000	+	.	gene_id "CUFF.1379"; transcript_id "CUFF.1379.2"; exon_number "10"; FPKM "1.0000000000"; frac "0.000000"; conf_lo "1.000000"; conf_hi "1.000000"; cov "0.079240";
Scaffold127	Cufflinks	exon	176540	178329	1000	+	.	gene_id "CUFF.1379"; transcript_id "CUFF.1379.2"; exon_number "11"; FPKM "1.0000000000"; frac "0.000000"; conf_lo "1.000000"; conf_hi "1.000000"; cov "0.079240";
Scaffold127	Cufflinks	transcript	44033	178329	1000	+	.	gene_id "CUFF.1379"; transcript_id "CUFF.1379.3"; FPKM "1.0000000000"; frac "0.000000"; conf_lo "1.000000"; conf_hi "1.000000"; cov "0.079240";
Scaffold127	Cufflinks	exon	44033	44149	1000	+	.	gene_id "CUFF.1379"; transcript_id "CUFF.1379.3"; exon_number "1"; FPKM "1.0000000000"; frac "0.000000"; conf_lo "1.000000"; conf_hi "1.000000"; cov "0.079240";
Scaffold127	Cufflinks	exon	44663	44886	1000	+	.	gene_id "CUFF.1379"; transcript_id "CUFF.1379.3"; exon_number "2"; FPKM "1.0000000000"; frac "0.000000"; conf_lo "1.000000"; conf_hi "1.000000"; cov "0.079240";
Scaffold127	Cufflinks	exon	51791	51911	1000	+	.	gene_id "CUFF.1379"; transcript_id "CUFF.1379.3"; exon_number "3"; FPKM "1.0000000000"; frac "0.000000"; conf_lo "1.000000"; conf_hi "1.000000"; cov "0.079240";
Scaffold127	Cufflinks	exon	139123	139173	1000	+	.	gene_id "CUFF.1379"; transcript_id "CUFF.1379.3"; exon_number "4"; FPKM "1.0000000000"; frac "0.000000"; conf_lo "1.000000"; conf_hi "1.000000"; cov "0.079240";
Scaffold127	Cufflinks	exon	147659	147744	1000	+	.	gene_id "CUFF.1379"; transcript_id "CUFF.1379.3"; exon_number "5"; FPKM "1.0000000000"; frac "0.000000"; conf_lo "1.000000"; conf_hi "1.000000"; cov "0.079240";
Scaffold127	Cufflinks	exon	147813	147971	1000	+	.	gene_id "CUFF.1379"; transcript_id "CUFF.1379.3"; exon_number "6"; FPKM "1.0000000000"; frac "0.000000"; conf_lo "1.000000"; conf_hi "1.000000"; cov "0.079240";
Scaffold127	Cufflinks	exon	151500	152115	1000	+	.	gene_id "CUFF.1379"; transcript_id "CUFF.1379.3"; exon_number "7"; FPKM "1.0000000000"; frac "0.000000"; conf_lo "1.000000"; conf_hi "1.000000"; cov "0.079240";
Scaffold127	Cufflinks	exon	153269	153636	1000	+	.	gene_id "CUFF.1379"; transcript_id "CUFF.1379.3"; exon_number "8"; FPKM "1.0000000000"; frac "0.000000"; conf_lo "1.000000"; conf_hi "1.000000"; cov "0.079240";
Scaffold127	Cufflinks	exon	160678	160793	1000	+	.	gene_id "CUFF.1379"; transcript_id "CUFF.1379.3"; exon_number "9"; FPKM "1.0000000000"; frac "0.000000"; conf_lo "1.000000"; conf_hi "1.000000"; cov "0.079240";
Scaffold127	Cufflinks	exon	160944	161070	1000	+	.	gene_id "CUFF.1379"; transcript_id "CUFF.1379.3"; exon_number "10"; FPKM "1.0000000000"; frac "0.000000"; conf_lo "1.000000"; conf_hi "1.000000"; cov "0.079240";
Scaffold127	Cufflinks	exon	176717	178329	1000	+	.	gene_id "CUFF.1379"; transcript_id "CUFF.1379.3"; exon_number "11"; FPKM "1.0000000000"; frac "0.000000"; conf_lo "1.000000"; conf_hi "1.000000"; cov "0.079240";
Scaffold127	Cufflinks	transcript	79806	178329	1000	+	.	gene_id "CUFF.1379"; transcript_id "CUFF.1379.4"; FPKM "1.0000000000"; frac "0.000000"; conf_lo "1.000000"; conf_hi "1.000000"; cov "0.079240";
Scaffold127	Cufflinks	exon	79806	80069	1000	+	.	gene_id "CUFF.1379"; transcript_id "CUFF.1379.4"; exon_number "1"; FPKM "1.0000000000"; frac "0.000000"; conf_lo "1.000000"; conf_hi "1.000000"; cov "0.079240";
Scaffold127	Cufflinks	exon	88656	89040	1000	+	.	gene_id "CUFF.1379"; transcript_id "CUFF.1379.4"; exon_number "2"; FPKM "1.0000000000"; frac "0.000000"; conf_lo "1.000000"; conf_hi "1.000000"; cov "0.079240";
Scaffold127	Cufflinks	exon	89654	90101	1000	+	.	gene_id "CUFF.1379"; transcript_id "CUFF.1379.4"; exon_number "3"; FPKM "1.0000000000"; frac "0.000000"; conf_lo "1.000000"; conf_hi "1.000000"; cov "0.079240";
Scaffold127	Cufflinks	exon	139123	139173	1000	+	.	gene_id "CUFF.1379"; transcript_id "CUFF.1379.4"; exon_number "4"; FPKM "1.0000000000"; frac "0.000000"; conf_lo "1.000000"; conf_hi "1.000000"; cov "0.079240";
Scaffold127	Cufflinks	exon	147659	147744	1000	+	.	gene_id "CUFF.1379"; transcript_id "CUFF.1379.4"; exon_number "5"; FPKM "1.0000000000"; frac "0.000000"; conf_lo "1.000000"; conf_hi "1.000000"; cov "0.079240";
Scaffold127	Cufflinks	exon	147813	147971	1000	+	.	gene_id "CUFF.1379"; transcript_id "CUFF.1379.4"; exon_number "6"; FPKM "1.0000000000"; frac "0.000000"; conf_lo "1.000000"; conf_hi "1.000000"; cov "0.079240";
Scaffold127	Cufflinks	exon	151500	152115	1000	+	.	gene_id "CUFF.1379"; transcript_id "CUFF.1379.4"; exon_number "7"; FPKM "1.0000000000"; frac "0.000000"; conf_lo "1.000000"; conf_hi "1.000000"; cov "0.079240";
Scaffold127	Cufflinks	exon	153269	153636	1000	+	.	gene_id "CUFF.1379"; transcript_id "CUFF.1379.4"; exon_number "8"; FPKM "1.0000000000"; frac "0.000000"; conf_lo "1.000000"; conf_hi "1.000000"; cov "0.079240";
Scaffold127	Cufflinks	exon	157845	157969	1000	+	.	gene_id "CUFF.1379"; transcript_id "CUFF.1379.4"; exon_number "9"; FPKM "1.0000000000"; frac "0.000000"; conf_lo "1.000000"; conf_hi "1.000000"; cov "0.079240";
Scaffold127	Cufflinks	exon	160944	161070	1000	+	.	gene_id "CUFF.1379"; transcript_id "CUFF.1379.4"; exon_number "10"; FPKM "1.0000000000"; frac "0.000000"; conf_lo "1.000000"; conf_hi "1.000000"; cov "0.079240";
Scaffold127	Cufflinks	exon	176717	178329	1000	+	.	gene_id "CUFF.1379"; transcript_id "CUFF.1379.4"; exon_number "11"; FPKM "1.0000000000"; frac "0.000000"; conf_lo "1.000000"; conf_hi "1.000000"; cov "0.079240";
Scaffold127	Cufflinks	transcript	79806	178329	1000	+	.	gene_id "CUFF.1379"; transcript_id "CUFF.1379.5"; FPKM "1.0000000000"; frac "0.000000"; conf_lo "1.000000"; conf_hi "1.000000"; cov "0.079240";
Scaffold127	Cufflinks	exon	79806	80069	1000	+	.	gene_id "CUFF.1379"; transcript_id "CUFF.1379.5"; exon_number "1"; FPKM "1.0000000000"; frac "0.000000"; conf_lo "1.000000"; conf_hi "1.000000"; cov "0.079240";
Scaffold127	Cufflinks	exon	88656	89042	1000	+	.	gene_id "CUFF.1379"; transcript_id "CUFF.1379.5"; exon_number "2"; FPKM "1.0000000000"; frac "0.000000"; conf_lo "1.000000"; conf_hi "1.000000"; cov "0.079240";
Scaffold127	Cufflinks	exon	89656	90101	1000	+	.	gene_id "CUFF.1379"; transcript_id "CUFF.1379.5"; exon_number "3"; FPKM "1.0000000000"; frac "0.000000"; conf_lo "1.000000"; conf_hi "1.000000"; cov "0.079240";
Scaffold127	Cufflinks	exon	139123	139173	1000	+	.	gene_id "CUFF.1379"; transcript_id "CUFF.1379.5"; exon_number "4"; FPKM "1.0000000000"; frac "0.000000"; conf_lo "1.000000"; conf_hi "1.000000"; cov "0.079240";
Scaffold127	Cufflinks	exon	147659	147744	1000	+	.	gene_id "CUFF.1379"; transcript_id "CUFF.1379.5"; exon_number "5"; FPKM "1.0000000000"; frac "0.000000"; conf_lo "1.000000"; conf_hi "1.000000"; cov "0.079240";
Scaffold127	Cufflinks	exon	147813	147971	1000	+	.	gene_id "CUFF.1379"; transcript_id "CUFF.1379.5"; exon_number "6"; FPKM "1.0000000000"; frac "0.000000"; conf_lo "1.000000"; conf_hi "1.000000"; cov "0.079240";
Scaffold127	Cufflinks	exon	151500	152115	1000	+	.	gene_id "CUFF.1379"; transcript_id "CUFF.1379.5"; exon_number "7"; FPKM "1.0000000000"; frac "0.000000"; conf_lo "1.000000"; conf_hi "1.000000"; cov "0.079240";
Scaffold127	Cufflinks	exon	153269	153636	1000	+	.	gene_id "CUFF.1379"; transcript_id "CUFF.1379.5"; exon_number "8"; FPKM "1.0000000000"; frac "0.000000"; conf_lo "1.000000"; conf_hi "1.000000"; cov "0.079240";
Scaffold127	Cufflinks	exon	160678	160793	1000	+	.	gene_id "CUFF.1379"; transcript_id "CUFF.1379.5"; exon_number "9"; FPKM "1.0000000000"; frac "0.000000"; conf_lo "1.000000"; conf_hi "1.000000"; cov "0.079240";
Scaffold127	Cufflinks	exon	160944	161070	1000	+	.	gene_id "CUFF.1379"; transcript_id "CUFF.1379.5"; exon_number "10"; FPKM "1.0000000000"; frac "0.000000"; conf_lo "1.000000"; conf_hi "1.000000"; cov "0.079240";
Scaffold127	Cufflinks	exon	176540	178329	1000	+	.	gene_id "CUFF.1379"; transcript_id "CUFF.1379.5"; exon_number "11"; FPKM "1.0000000000"; frac "0.000000"; conf_lo "1.000000"; conf_hi "1.000000"; cov "0.079240";
Scaffold127	Cufflinks	transcript	159387	161031	1000	+	.	gene_id "CUFF.1379"; transcript_id "CUFF.1379.6"; FPKM "1.0000000000"; frac "0.000000"; conf_lo "1.000000"; conf_hi "1.000000"; cov "0.079240";
Scaffold127	Cufflinks	exon	159387	159402	1000	+	.	gene_id "CUFF.1379"; transcript_id "CUFF.1379.6"; exon_number "1"; FPKM "1.0000000000"; frac "0.000000"; conf_lo "1.000000"; conf_hi "1.000000"; cov "0.079240";
Scaffold127	Cufflinks	exon	160682	160793	1000	+	.	gene_id "CUFF.1379"; transcript_id "CUFF.1379.6"; exon_number "2"; FPKM "1.0000000000"; frac "0.000000"; conf_lo "1.000000"; conf_hi "1.000000"; cov "0.079240";
Scaffold127	Cufflinks	exon	160944	161031	1000	+	.	gene_id "CUFF.1379"; transcript_id "CUFF.1379.6"; exon_number "3"; FPKM "1.0000000000"; frac "0.000000"; conf_lo "1.000000"; conf_hi "1.000000"; cov "0.079240";
Scaffold127	Cufflinks	transcript	178394	180074	1000	+	.	gene_id "CUFF.1380"; transcript_id "CUFF.1380.1"; FPKM "1.0000000000"; frac "0.000000"; conf_lo "1.000000"; conf_hi "1.000000"; cov "0.046831";
Scaffold127	Cufflinks	exon	178394	180074	1000	+	.	gene_id "CUFF.1380"; transcript_id "CUFF.1380.1"; exon_number "1"; FPKM "1.0000000000"; frac "0.000000"; conf_lo "1.000000"; conf_hi "1.000000"; cov "0.046831";
Scaffold127	Cufflinks	transcript	195668	196102	1000	-	.	gene_id "CUFF.1381"; transcript_id "CUFF.1381.1"; FPKM "1.0000000000"; frac "0.000000"; conf_lo "1.000000"; conf_hi "1.000000"; cov "0.012119";
Scaffold127	Cufflinks	exon	195668	196102	1000	-	.	gene_id "CUFF.1381"; transcript_id "CUFF.1381.1"; exon_number "1"; FPKM "1.0000000000"; frac "0.000000"; conf_lo "1.000000"; conf_hi "1.000000"; cov "0.012119";
Scaffold127	Cufflinks	transcript	201025	202397	1000	-	.	gene_id "CUFF.1382"; transcript_id "CUFF.1382.1"; FPKM "1.0000000000"; frac "0.000000"; conf_lo "1.000000"; conf_hi "1.000000"; cov "0.025491";
Scaffold127	Cufflinks	exon	201025	201905	1000	-	.	gene_id "CUFF.1382"; transcript_id "CUFF.1382.1"; exon_number "1"; FPKM "1.0000000000"; frac "0.000000"; conf_lo "1.000000"; conf_hi "1.000000"; cov "0.025491";
Scaffold127	Cufflinks	exon	202011	202397	1000	-	.	gene_id "CUFF.1382"; transcript_id "CUFF.1382.1"; exon_number "2"; FPKM "1.0000000000"; frac "0.000000"; conf_lo "1.000000"; conf_hi "1.000000"; cov "0.025491";
Scaffold1270	Cufflinks	transcript	2333	3949	1000	-	.	gene_id "CUFF.1383"; transcript_id "CUFF.1383.1"; FPKM "1.0000000000"; frac "0.000000"; conf_lo "1.000000"; conf_hi "1.000000"; cov "0.038557";
Scaffold1270	Cufflinks	exon	2333	3949	1000	-	.	gene_id "CUFF.1383"; transcript_id "CUFF.1383.1"; exon_number "1"; FPKM "1.0000000000"; frac "0.000000"; conf_lo "1.000000"; conf_hi "1.000000"; cov "0.038557";
Scaffold1270	Cufflinks	transcript	7084	8790	1000	+	.	gene_id "CUFF.1384"; transcript_id "CUFF.1384.1"; FPKM "1.0000000000"; frac "0.000000"; conf_lo "1.000000"; conf_hi "1.000000"; cov "0.047555";
Scaffold1270	Cufflinks	exon	7084	8790	1000	+	.	gene_id "CUFF.1384"; transcript_id "CUFF.1384.1"; exon_number "1"; FPKM "1.0000000000"; frac "0.000000"; conf_lo "1.000000"; conf_hi "1.000000"; cov "0.047555";
Scaffold1270	Cufflinks	transcript	11076	11904	1000	+	.	gene_id "CUFF.1385"; transcript_id "CUFF.1385.1"; FPKM "1.0000000000"; frac "0.000000"; conf_lo "1.000000"; conf_hi "1.000000"; cov "0.013809";
Scaffold1270	Cufflinks	exon	11076	11211	1000	+	.	gene_id "CUFF.1385"; transcript_id "CUFF.1385.1"; exon_number "1"; FPKM "1.0000000000"; frac "0.000000"; conf_lo "1.000000"; conf_hi "1.000000"; cov "0.013809";
Scaffold1270	Cufflinks	exon	11288	11683	1000	+	.	gene_id "CUFF.1385"; transcript_id "CUFF.1385.1"; exon_number "2"; FPKM "1.0000000000"; frac "0.000000"; conf_lo "1.000000"; conf_hi "1.000000"; cov "0.013809";
Scaffold1270	Cufflinks	exon	11772	11904	1000	+	.	gene_id "CUFF.1385"; transcript_id "CUFF.1385.1"; exon_number "3"; FPKM "1.0000000000"; frac "0.000000"; conf_lo "1.000000"; conf_hi "1.000000"; cov "0.013809";
Scaffold1270	Cufflinks	transcript	17723	18536	1000	+	.	gene_id "CUFF.1386"; transcript_id "CUFF.1386.1"; FPKM "1.0000000000"; frac "0.000000"; conf_lo "1.000000"; conf_hi "1.000000"; cov "0.022677";
Scaffold1270	Cufflinks	exon	17723	18536	1000	+	.	gene_id "CUFF.1386"; transcript_id "CUFF.1386.1"; exon_number "1"; FPKM "1.0000000000"; frac "0.000000"; conf_lo "1.000000"; conf_hi "1.000000"; cov "0.022677";
Scaffold1270	Cufflinks	transcript	24438	35537	1000	+	.	gene_id "CUFF.1387"; transcript_id "CUFF.1387.1"; FPKM "1.0000000000"; frac "0.000000"; conf_lo "1.000000"; conf_hi "1.000000"; cov "0.127381";
Scaffold1270	Cufflinks	exon	24438	25089	1000	+	.	gene_id "CUFF.1387"; transcript_id "CUFF.1387.1"; exon_number "1"; FPKM "1.0000000000"; frac "0.000000"; conf_lo "1.000000"; conf_hi "1.000000"; cov "0.127381";
Scaffold1270	Cufflinks	exon	25618	29447	1000	+	.	gene_id "CUFF.1387"; transcript_id "CUFF.1387.1"; exon_number "2"; FPKM "1.0000000000"; frac "0.000000"; conf_lo "1.000000"; conf_hi "1.000000"; cov "0.127381";
Scaffold1270	Cufflinks	exon	29689	30552	1000	+	.	gene_id "CUFF.1387"; transcript_id "CUFF.1387.1"; exon_number "3"; FPKM "1.0000000000"; frac "0.000000"; conf_lo "1.000000"; conf_hi "1.000000"; cov "0.127381";
Scaffold1270	Cufflinks	exon	34306	35537	1000	+	.	gene_id "CUFF.1387"; transcript_id "CUFF.1387.1"; exon_number "4"; FPKM "1.0000000000"; frac "0.000000"; conf_lo "1.000000"; conf_hi "1.000000"; cov "0.127381";
Scaffold1270	Cufflinks	transcript	26630	35537	1000	+	.	gene_id "CUFF.1387"; transcript_id "CUFF.1387.2"; FPKM "1.0000000000"; frac "0.000000"; conf_lo "1.000000"; conf_hi "1.000000"; cov "0.127381";
Scaffold1270	Cufflinks	exon	26630	29447	1000	+	.	gene_id "CUFF.1387"; transcript_id "CUFF.1387.2"; exon_number "1"; FPKM "1.0000000000"; frac "0.000000"; conf_lo "1.000000"; conf_hi "1.000000"; cov "0.127381";
Scaffold1270	Cufflinks	exon	29689	30618	1000	+	.	gene_id "CUFF.1387"; transcript_id "CUFF.1387.2"; exon_number "2"; FPKM "1.0000000000"; frac "0.000000"; conf_lo "1.000000"; conf_hi "1.000000"; cov "0.127381";
Scaffold1270	Cufflinks	exon	34306	35537	1000	+	.	gene_id "CUFF.1387"; transcript_id "CUFF.1387.2"; exon_number "3"; FPKM "1.0000000000"; frac "0.000000"; conf_lo "1.000000"; conf_hi "1.000000"; cov "0.127381";
Scaffold1272	Cufflinks	transcript	5956	13450	1000	-	.	gene_id "CUFF.1388"; transcript_id "CUFF.1388.1"; FPKM "1.0000000000"; frac "0.000000"; conf_lo "1.000000"; conf_hi "1.000000"; cov "0.018136";
Scaffold1272	Cufflinks	exon	5956	6188	1000	-	.	gene_id "CUFF.1388"; transcript_id "CUFF.1388.1"; exon_number "1"; FPKM "1.0000000000"; frac "0.000000"; conf_lo "1.000000"; conf_hi "1.000000"; cov "0.018136";
Scaffold1272	Cufflinks	exon	6341	6552	1000	-	.	gene_id "CUFF.1388"; transcript_id "CUFF.1388.1"; exon_number "2"; FPKM "1.0000000000"; frac "0.000000"; conf_lo "1.000000"; conf_hi "1.000000"; cov "0.018136";
Scaffold1272	Cufflinks	exon	6660	6778	1000	-	.	gene_id "CUFF.1388"; transcript_id "CUFF.1388.1"; exon_number "3"; FPKM "1.0000000000"; frac "0.000000"; conf_lo "1.000000"; conf_hi "1.000000"; cov "0.018136";
Scaffold1272	Cufflinks	exon	9072	9152	1000	-	.	gene_id "CUFF.1388"; transcript_id "CUFF.1388.1"; exon_number "4"; FPKM "1.0000000000"; frac "0.000000"; conf_lo "1.000000"; conf_hi "1.000000"; cov "0.018136";
Scaffold1272	Cufflinks	exon	13445	13450	1000	-	.	gene_id "CUFF.1388"; transcript_id "CUFF.1388.1"; exon_number "5"; FPKM "1.0000000000"; frac "0.000000"; conf_lo "1.000000"; conf_hi "1.000000"; cov "0.018136";
Scaffold1273	Cufflinks	transcript	4355	9372	1000	+	.	gene_id "CUFF.1389"; transcript_id "CUFF.1389.1"; FPKM "0.0000000000"; frac "0.000000"; conf_lo "0.000000"; conf_hi "0.000000"; cov "0.000000";
Scaffold1273	Cufflinks	exon	4355	4399	1000	+	.	gene_id "CUFF.1389"; transcript_id "CUFF.1389.1"; exon_number "1"; FPKM "0.0000000000"; frac "0.000000"; conf_lo "0.000000"; conf_hi "0.000000"; cov "0.000000";
Scaffold1273	Cufflinks	exon	7870	8012	1000	+	.	gene_id "CUFF.1389"; transcript_id "CUFF.1389.1"; exon_number "2"; FPKM "0.0000000000"; frac "0.000000"; conf_lo "0.000000"; conf_hi "0.000000"; cov "0.000000";
Scaffold1273	Cufflinks	exon	9318	9372	1000	+	.	gene_id "CUFF.1389"; transcript_id "CUFF.1389.1"; exon_number "3"; FPKM "0.0000000000"; frac "0.000000"; conf_lo "0.000000"; conf_hi "0.000000"; cov "0.000000";
Scaffold1273	Cufflinks	transcript	7746	10859	1000	-	.	gene_id "CUFF.1390"; transcript_id "CUFF.1390.1"; FPKM "1.0000000000"; frac "0.000000"; conf_lo "1.000000"; conf_hi "1.000000"; cov "0.046761";
Scaffold1273	Cufflinks	exon	7746	10859	1000	-	.	gene_id "CUFF.1390"; transcript_id "CUFF.1390.1"; exon_number "1"; FPKM "1.0000000000"; frac "0.000000"; conf_lo "1.000000"; conf_hi "1.000000"; cov "0.046761";
Scaffold1273	Cufflinks	transcript	10891	12571	1000	+	.	gene_id "CUFF.1391"; transcript_id "CUFF.1391.1"; FPKM "0.0000000000"; frac "0.000000"; conf_lo "0.000000"; conf_hi "0.000000"; cov "0.000000";
Scaffold1273	Cufflinks	exon	10891	12571	1000	+	.	gene_id "CUFF.1391"; transcript_id "CUFF.1391.1"; exon_number "1"; FPKM "0.0000000000"; frac "0.000000"; conf_lo "0.000000"; conf_hi "0.000000"; cov "0.000000";
Scaffold1273	Cufflinks	transcript	14967	17812	1000	+	.	gene_id "CUFF.1392"; transcript_id "CUFF.1392.1"; FPKM "1.0000000000"; frac "0.000000"; conf_lo "1.000000"; conf_hi "1.000000"; cov "0.036565";
Scaffold1273	Cufflinks	exon	14967	14976	1000	+	.	gene_id "CUFF.1392"; transcript_id "CUFF.1392.1"; exon_number "1"; FPKM "1.0000000000"; frac "0.000000"; conf_lo "1.000000"; conf_hi "1.000000"; cov "0.036565";
Scaffold1273	Cufflinks	exon	16349	16453	1000	+	.	gene_id "CUFF.1392"; transcript_id "CUFF.1392.1"; exon_number "2"; FPKM "1.0000000000"; frac "0.000000"; conf_lo "1.000000"; conf_hi "1.000000"; cov "0.036565";
Scaffold1273	Cufflinks	exon	16530	17812	1000	+	.	gene_id "CUFF.1392"; transcript_id "CUFF.1392.1"; exon_number "3"; FPKM "1.0000000000"; frac "0.000000"; conf_lo "1.000000"; conf_hi "1.000000"; cov "0.036565";
Scaffold1273	Cufflinks	transcript	21078	21510	1000	+	.	gene_id "CUFF.1393"; transcript_id "CUFF.1393.1"; FPKM "1.0000000000"; frac "0.000000"; conf_lo "1.000000"; conf_hi "1.000000"; cov "0.012063";
Scaffold1273	Cufflinks	exon	21078	21510	1000	+	.	gene_id "CUFF.1393"; transcript_id "CUFF.1393.1"; exon_number "1"; FPKM "1.0000000000"; frac "0.000000"; conf_lo "1.000000"; conf_hi "1.000000"; cov "0.012063";
Scaffold1273	Cufflinks	transcript	29337	31297	1000	-	.	gene_id "CUFF.1394"; transcript_id "CUFF.1394.1"; FPKM "1.0000000000"; frac "0.000000"; conf_lo "1.000000"; conf_hi "1.000000"; cov "0.018944";
Scaffold1273	Cufflinks	exon	29337	29341	1000	-	.	gene_id "CUFF.1394"; transcript_id "CUFF.1394.1"; exon_number "1"; FPKM "1.0000000000"; frac "0.000000"; conf_lo "1.000000"; conf_hi "1.000000"; cov "0.018944";
Scaffold1273	Cufflinks	exon	29812	30027	1000	-	.	gene_id "CUFF.1394"; transcript_id "CUFF.1394.1"; exon_number "2"; FPKM "1.0000000000"; frac "0.000000"; conf_lo "1.000000"; conf_hi "1.000000"; cov "0.018944";
Scaffold1273	Cufflinks	exon	30151	30610	1000	-	.	gene_id "CUFF.1394"; transcript_id "CUFF.1394.1"; exon_number "3"; FPKM "1.0000000000"; frac "0.000000"; conf_lo "1.000000"; conf_hi "1.000000"; cov "0.018944";
Scaffold1273	Cufflinks	exon	31235	31297	1000	-	.	gene_id "CUFF.1394"; transcript_id "CUFF.1394.1"; exon_number "4"; FPKM "1.0000000000"; frac "0.000000"; conf_lo "1.000000"; conf_hi "1.000000"; cov "0.018944";
Scaffold1273	Cufflinks	transcript	29824	30612	1000	-	.	gene_id "CUFF.1394"; transcript_id "CUFF.1394.2"; FPKM "1.0000000000"; frac "0.000000"; conf_lo "1.000000"; conf_hi "1.000000"; cov "0.018944";
Scaffold1273	Cufflinks	exon	29824	30027	1000	-	.	gene_id "CUFF.1394"; transcript_id "CUFF.1394.2"; exon_number "1"; FPKM "1.0000000000"; frac "0.000000"; conf_lo "1.000000"; conf_hi "1.000000"; cov "0.018944";
Scaffold1273	Cufflinks	exon	30187	30612	1000	-	.	gene_id "CUFF.1394"; transcript_id "CUFF.1394.2"; exon_number "2"; FPKM "1.0000000000"; frac "0.000000"; conf_lo "1.000000"; conf_hi "1.000000"; cov "0.018944";
Scaffold1273	Cufflinks	transcript	35428	37312	1000	+	.	gene_id "CUFF.1395"; transcript_id "CUFF.1395.1"; FPKM "1.0000000000"; frac "0.000000"; conf_lo "1.000000"; conf_hi "1.000000"; cov "0.042165";
Scaffold1273	Cufflinks	exon	35428	35775	1000	+	.	gene_id "CUFF.1395"; transcript_id "CUFF.1395.1"; exon_number "1"; FPKM "1.0000000000"; frac "0.000000"; conf_lo "1.000000"; conf_hi "1.000000"; cov "0.042165";
Scaffold1273	Cufflinks	exon	35857	36069	1000	+	.	gene_id "CUFF.1395"; transcript_id "CUFF.1395.1"; exon_number "2"; FPKM "1.0000000000"; frac "0.000000"; conf_lo "1.000000"; conf_hi "1.000000"; cov "0.042165";
Scaffold1273	Cufflinks	exon	36142	36357	1000	+	.	gene_id "CUFF.1395"; transcript_id "CUFF.1395.1"; exon_number "3"; FPKM "1.0000000000"; frac "0.000000"; conf_lo "1.000000"; conf_hi "1.000000"; cov "0.042165";
Scaffold1273	Cufflinks	exon	36440	36997	1000	+	.	gene_id "CUFF.1395"; transcript_id "CUFF.1395.1"; exon_number "4"; FPKM "1.0000000000"; frac "0.000000"; conf_lo "1.000000"; conf_hi "1.000000"; cov "0.042165";
Scaffold1273	Cufflinks	exon	37082	37312	1000	+	.	gene_id "CUFF.1395"; transcript_id "CUFF.1395.1"; exon_number "5"; FPKM "1.0000000000"; frac "0.000000"; conf_lo "1.000000"; conf_hi "1.000000"; cov "0.042165";
Scaffold1275	Cufflinks	transcript	262	4101	1000	+	.	gene_id "CUFF.1396"; transcript_id "CUFF.1396.1"; FPKM "1.0000000000"; frac "0.000000"; conf_lo "1.000000"; conf_hi "1.000000"; cov "0.082054";
Scaffold1275	Cufflinks	exon	262	1348	1000	+	.	gene_id "CUFF.1396"; transcript_id "CUFF.1396.1"; exon_number "1"; FPKM "1.0000000000"; frac "0.000000"; conf_lo "1.000000"; conf_hi "1.000000"; cov "0.082054";
Scaffold1275	Cufflinks	exon	2609	3313	1000	+	.	gene_id "CUFF.1396"; transcript_id "CUFF.1396.1"; exon_number "2"; FPKM "1.0000000000"; frac "0.000000"; conf_lo "1.000000"; conf_hi "1.000000"; cov "0.082054";
Scaffold1275	Cufflinks	exon	3389	4101	1000	+	.	gene_id "CUFF.1396"; transcript_id "CUFF.1396.1"; exon_number "3"; FPKM "1.0000000000"; frac "0.000000"; conf_lo "1.000000"; conf_hi "1.000000"; cov "0.082054";
Scaffold1275	Cufflinks	transcript	698	17394	1000	+	.	gene_id "CUFF.1396"; transcript_id "CUFF.1396.2"; FPKM "1.0000000000"; frac "0.000000"; conf_lo "1.000000"; conf_hi "1.000000"; cov "0.082054";
Scaffold1275	Cufflinks	exon	698	1309	1000	+	.	gene_id "CUFF.1396"; transcript_id "CUFF.1396.2"; exon_number "1"; FPKM "1.0000000000"; frac "0.000000"; conf_lo "1.000000"; conf_hi "1.000000"; cov "0.082054";
Scaffold1275	Cufflinks	exon	2609	3313	1000	+	.	gene_id "CUFF.1396"; transcript_id "CUFF.1396.2"; exon_number "2"; FPKM "1.0000000000"; frac "0.000000"; conf_lo "1.000000"; conf_hi "1.000000"; cov "0.082054";
Scaffold1275	Cufflinks	exon	3389	4091	1000	+	.	gene_id "CUFF.1396"; transcript_id "CUFF.1396.2"; exon_number "3"; FPKM "1.0000000000"; frac "0.000000"; conf_lo "1.000000"; conf_hi "1.000000"; cov "0.082054";
Scaffold1275	Cufflinks	exon	4302	4441	1000	+	.	gene_id "CUFF.1396"; transcript_id "CUFF.1396.2"; exon_number "4"; FPKM "1.0000000000"; frac "0.000000"; conf_lo "1.000000"; conf_hi "1.000000"; cov "0.082054";
Scaffold1275	Cufflinks	exon	6497	7030	1000	+	.	gene_id "CUFF.1396"; transcript_id "CUFF.1396.2"; exon_number "5"; FPKM "1.0000000000"; frac "0.000000"; conf_lo "1.000000"; conf_hi "1.000000"; cov "0.082054";
Scaffold1275	Cufflinks	exon	7117	7434	1000	+	.	gene_id "CUFF.1396"; transcript_id "CUFF.1396.2"; exon_number "6"; FPKM "1.0000000000"; frac "0.000000"; conf_lo "1.000000"; conf_hi "1.000000"; cov "0.082054";
Scaffold1275	Cufflinks	exon	7517	7776	1000	+	.	gene_id "CUFF.1396"; transcript_id "CUFF.1396.2"; exon_number "7"; FPKM "1.0000000000"; frac "0.000000"; conf_lo "1.000000"; conf_hi "1.000000"; cov "0.082054";
Scaffold1275	Cufflinks	exon	15702	16253	1000	+	.	gene_id "CUFF.1396"; transcript_id "CUFF.1396.2"; exon_number "8"; FPKM "1.0000000000"; frac "0.000000"; conf_lo "1.000000"; conf_hi "1.000000"; cov "0.082054";
Scaffold1275	Cufflinks	exon	16939	17084	1000	+	.	gene_id "CUFF.1396"; transcript_id "CUFF.1396.2"; exon_number "9"; FPKM "1.0000000000"; frac "0.000000"; conf_lo "1.000000"; conf_hi "1.000000"; cov "0.082054";
Scaffold1275	Cufflinks	exon	17180	17394	1000	+	.	gene_id "CUFF.1396"; transcript_id "CUFF.1396.2"; exon_number "10"; FPKM "1.0000000000"; frac "0.000000"; conf_lo "1.000000"; conf_hi "1.000000"; cov "0.082054";
Scaffold1275	Cufflinks	transcript	6565	17394	1000	+	.	gene_id "CUFF.1396"; transcript_id "CUFF.1396.3"; FPKM "1.0000000000"; frac "0.000000"; conf_lo "1.000000"; conf_hi "1.000000"; cov "0.082054";
Scaffold1275	Cufflinks	exon	6565	7434	1000	+	.	gene_id "CUFF.1396"; transcript_id "CUFF.1396.3"; exon_number "1"; FPKM "1.0000000000"; frac "0.000000"; conf_lo "1.000000"; conf_hi "1.000000"; cov "0.082054";
Scaffold1275	Cufflinks	exon	7517	7776	1000	+	.	gene_id "CUFF.1396"; transcript_id "CUFF.1396.3"; exon_number "2"; FPKM "1.0000000000"; frac "0.000000"; conf_lo "1.000000"; conf_hi "1.000000"; cov "0.082054";
Scaffold1275	Cufflinks	exon	15702	16403	1000	+	.	gene_id "CUFF.1396"; transcript_id "CUFF.1396.3"; exon_number "3"; FPKM "1.0000000000"; frac "0.000000"; conf_lo "1.000000"; conf_hi "1.000000"; cov "0.082054";
Scaffold1275	Cufflinks	exon	16939	17084	1000	+	.	gene_id "CUFF.1396"; transcript_id "CUFF.1396.3"; exon_number "4"; FPKM "1.0000000000"; frac "0.000000"; conf_lo "1.000000"; conf_hi "1.000000"; cov "0.082054";
Scaffold1275	Cufflinks	exon	17180	17394	1000	+	.	gene_id "CUFF.1396"; transcript_id "CUFF.1396.3"; exon_number "5"; FPKM "1.0000000000"; frac "0.000000"; conf_lo "1.000000"; conf_hi "1.000000"; cov "0.082054";
Scaffold1275	Cufflinks	transcript	17695	19142	1000	+	.	gene_id "CUFF.1397"; transcript_id "CUFF.1397.1"; FPKM "1.0000000000"; frac "0.000000"; conf_lo "1.000000"; conf_hi "1.000000"; cov "0.040340";
Scaffold1275	Cufflinks	exon	17695	19142	1000	+	.	gene_id "CUFF.1397"; transcript_id "CUFF.1397.1"; exon_number "1"; FPKM "1.0000000000"; frac "0.000000"; conf_lo "1.000000"; conf_hi "1.000000"; cov "0.040340";
Scaffold1275	Cufflinks	transcript	19673	20698	1000	+	.	gene_id "CUFF.1398"; transcript_id "CUFF.1398.1"; FPKM "1.0000000000"; frac "0.000000"; conf_lo "1.000000"; conf_hi "1.000000"; cov "0.028583";
Scaffold1275	Cufflinks	exon	19673	20698	1000	+	.	gene_id "CUFF.1398"; transcript_id "CUFF.1398.1"; exon_number "1"; FPKM "1.0000000000"; frac "0.000000"; conf_lo "1.000000"; conf_hi "1.000000"; cov "0.028583";
Scaffold1275	Cufflinks	transcript	27900	31840	1000	+	.	gene_id "CUFF.1399"; transcript_id "CUFF.1399.1"; FPKM "1.0000000000"; frac "0.000000"; conf_lo "1.000000"; conf_hi "1.000000"; cov "0.027553";
Scaffold1275	Cufflinks	exon	27900	28274	1000	+	.	gene_id "CUFF.1399"; transcript_id "CUFF.1399.1"; exon_number "1"; FPKM "1.0000000000"; frac "0.000000"; conf_lo "1.000000"; conf_hi "1.000000"; cov "0.027553";
Scaffold1275	Cufflinks	exon	28842	28951	1000	+	.	gene_id "CUFF.1399"; transcript_id "CUFF.1399.1"; exon_number "2"; FPKM "1.0000000000"; frac "0.000000"; conf_lo "1.000000"; conf_hi "1.000000"; cov "0.027553";
Scaffold1275	Cufflinks	exon	29331	29414	1000	+	.	gene_id "CUFF.1399"; transcript_id "CUFF.1399.1"; exon_number "3"; FPKM "1.0000000000"; frac "0.000000"; conf_lo "1.000000"; conf_hi "1.000000"; cov "0.027553";
Scaffold1275	Cufflinks	exon	29478	29554	1000	+	.	gene_id "CUFF.1399"; transcript_id "CUFF.1399.1"; exon_number "4"; FPKM "1.0000000000"; frac "0.000000"; conf_lo "1.000000"; conf_hi "1.000000"; cov "0.027553";
Scaffold1275	Cufflinks	exon	31430	31490	1000	+	.	gene_id "CUFF.1399"; transcript_id "CUFF.1399.1"; exon_number "5"; FPKM "1.0000000000"; frac "0.000000"; conf_lo "1.000000"; conf_hi "1.000000"; cov "0.027553";
Scaffold1275	Cufflinks	exon	31559	31840	1000	+	.	gene_id "CUFF.1399"; transcript_id "CUFF.1399.1"; exon_number "6"; FPKM "1.0000000000"; frac "0.000000"; conf_lo "1.000000"; conf_hi "1.000000"; cov "0.027553";
Scaffold1275	Cufflinks	transcript	32043	32564	1000	-	.	gene_id "CUFF.1400"; transcript_id "CUFF.1400.1"; FPKM "1.0000000000"; frac "0.000000"; conf_lo "1.000000"; conf_hi "1.000000"; cov "0.014542";
Scaffold1275	Cufflinks	exon	32043	32564	1000	-	.	gene_id "CUFF.1400"; transcript_id "CUFF.1400.1"; exon_number "1"; FPKM "1.0000000000"; frac "0.000000"; conf_lo "1.000000"; conf_hi "1.000000"; cov "0.014542";
Scaffold1276	Cufflinks	transcript	31458	31583	1000	+	.	gene_id "CUFF.1401"; transcript_id "CUFF.1401.1"; FPKM "1.0000000000"; frac "0.000000"; conf_lo "1.000000"; conf_hi "1.000000"; cov "0.003009";
Scaffold1276	Cufflinks	exon	31458	31583	1000	+	.	gene_id "CUFF.1401"; transcript_id "CUFF.1401.1"; exon_number "1"; FPKM "1.0000000000"; frac "0.000000"; conf_lo "1.000000"; conf_hi "1.000000"; cov "0.003009";
Scaffold1276	Cufflinks	transcript	31479	31568	1000	-	.	gene_id "CUFF.1402"; transcript_id "CUFF.1402.1"; FPKM "1.0000000000"; frac "0.000000"; conf_lo "1.000000"; conf_hi "1.000000"; cov "0.003009";
Scaffold1276	Cufflinks	exon	31479	31568	1000	-	.	gene_id "CUFF.1402"; transcript_id "CUFF.1402.1"; exon_number "1"; FPKM "1.0000000000"; frac "0.000000"; conf_lo "1.000000"; conf_hi "1.000000"; cov "0.003009";
Scaffold1277	Cufflinks	transcript	5689	6324	1000	-	.	gene_id "CUFF.1403"; transcript_id "CUFF.1403.1"; FPKM "1.0000000000"; frac "0.000000"; conf_lo "1.000000"; conf_hi "1.000000"; cov "0.017718";
Scaffold1277	Cufflinks	exon	5689	6324	1000	-	.	gene_id "CUFF.1403"; transcript_id "CUFF.1403.1"; exon_number "1"; FPKM "1.0000000000"; frac "0.000000"; conf_lo "1.000000"; conf_hi "1.000000"; cov "0.017718";
Scaffold1277	Cufflinks	transcript	40704	41321	1000	-	.	gene_id "CUFF.1404"; transcript_id "CUFF.1404.1"; FPKM "1.0000000000"; frac "0.000000"; conf_lo "1.000000"; conf_hi "1.000000"; cov "0.017217";
Scaffold1277	Cufflinks	exon	40704	41321	1000	-	.	gene_id "CUFF.1404"; transcript_id "CUFF.1404.1"; exon_number "1"; FPKM "1.0000000000"; frac "0.000000"; conf_lo "1.000000"; conf_hi "1.000000"; cov "0.017217";
Scaffold1278	Cufflinks	transcript	12329	13143	1000	-	.	gene_id "CUFF.1405"; transcript_id "CUFF.1405.1"; FPKM "1.0000000000"; frac "0.000000"; conf_lo "1.000000"; conf_hi "1.000000"; cov "0.006686";
Scaffold1278	Cufflinks	exon	12329	12503	1000	-	.	gene_id "CUFF.1405"; transcript_id "CUFF.1405.1"; exon_number "1"; FPKM "1.0000000000"; frac "0.000000"; conf_lo "1.000000"; conf_hi "1.000000"; cov "0.006686";
Scaffold1278	Cufflinks	exon	12743	12763	1000	-	.	gene_id "CUFF.1405"; transcript_id "CUFF.1405.1"; exon_number "2"; FPKM "1.0000000000"; frac "0.000000"; conf_lo "1.000000"; conf_hi "1.000000"; cov "0.006686";
Scaffold1278	Cufflinks	exon	13100	13143	1000	-	.	gene_id "CUFF.1405"; transcript_id "CUFF.1405.1"; exon_number "3"; FPKM "1.0000000000"; frac "0.000000"; conf_lo "1.000000"; conf_hi "1.000000"; cov "0.006686";
Scaffold1278	Cufflinks	transcript	17111	21892	1000	+	.	gene_id "CUFF.1406"; transcript_id "CUFF.1406.1"; FPKM "1.0000000000"; frac "0.000000"; conf_lo "1.000000"; conf_hi "1.000000"; cov "0.039755";
Scaffold1278	Cufflinks	exon	17111	17338	1000	+	.	gene_id "CUFF.1406"; transcript_id "CUFF.1406.1"; exon_number "1"; FPKM "1.0000000000"; frac "0.000000"; conf_lo "1.000000"; conf_hi "1.000000"; cov "0.039755";
Scaffold1278	Cufflinks	exon	17449	17799	1000	+	.	gene_id "CUFF.1406"; transcript_id "CUFF.1406.1"; exon_number "2"; FPKM "1.0000000000"; frac "0.000000"; conf_lo "1.000000"; conf_hi "1.000000"; cov "0.039755";
Scaffold1278	Cufflinks	exon	18047	18343	1000	+	.	gene_id "CUFF.1406"; transcript_id "CUFF.1406.1"; exon_number "3"; FPKM "1.0000000000"; frac "0.000000"; conf_lo "1.000000"; conf_hi "1.000000"; cov "0.039755";
Scaffold1278	Cufflinks	exon	20938	21147	1000	+	.	gene_id "CUFF.1406"; transcript_id "CUFF.1406.1"; exon_number "4"; FPKM "1.0000000000"; frac "0.000000"; conf_lo "1.000000"; conf_hi "1.000000"; cov "0.039755";
Scaffold1278	Cufflinks	exon	21552	21892	1000	+	.	gene_id "CUFF.1406"; transcript_id "CUFF.1406.1"; exon_number "5"; FPKM "1.0000000000"; frac "0.000000"; conf_lo "1.000000"; conf_hi "1.000000"; cov "0.039755";
Scaffold1279	Cufflinks	transcript	4091	16946	1000	+	.	gene_id "CUFF.1407"; transcript_id "CUFF.1407.1"; FPKM "1.0000000000"; frac "0.000000"; conf_lo "1.000000"; conf_hi "1.000000"; cov "0.102270";
Scaffold1279	Cufflinks	exon	4091	4524	1000	+	.	gene_id "CUFF.1407"; transcript_id "CUFF.1407.1"; exon_number "1"; FPKM "1.0000000000"; frac "0.000000"; conf_lo "1.000000"; conf_hi "1.000000"; cov "0.102270";
Scaffold1279	Cufflinks	exon	4585	4841	1000	+	.	gene_id "CUFF.1407"; transcript_id "CUFF.1407.1"; exon_number "2"; FPKM "1.0000000000"; frac "0.000000"; conf_lo "1.000000"; conf_hi "1.000000"; cov "0.102270";
Scaffold1279	Cufflinks	exon	11384	11652	1000	+	.	gene_id "CUFF.1407"; transcript_id "CUFF.1407.1"; exon_number "3"; FPKM "1.0000000000"; frac "0.000000"; conf_lo "1.000000"; conf_hi "1.000000"; cov "0.102270";
Scaffold1279	Cufflinks	exon	11736	11955	1000	+	.	gene_id "CUFF.1407"; transcript_id "CUFF.1407.1"; exon_number "4"; FPKM "1.0000000000"; frac "0.000000"; conf_lo "1.000000"; conf_hi "1.000000"; cov "0.102270";
Scaffold1279	Cufflinks	exon	14456	16946	1000	+	.	gene_id "CUFF.1407"; transcript_id "CUFF.1407.1"; exon_number "5"; FPKM "1.0000000000"; frac "0.000000"; conf_lo "1.000000"; conf_hi "1.000000"; cov "0.102270";
Scaffold1279	Cufflinks	transcript	18951	19673	1000	+	.	gene_id "CUFF.1408"; transcript_id "CUFF.1408.1"; FPKM "1.0000000000"; frac "0.000000"; conf_lo "1.000000"; conf_hi "1.000000"; cov "0.020142";
Scaffold1279	Cufflinks	exon	18951	19673	1000	+	.	gene_id "CUFF.1408"; transcript_id "CUFF.1408.1"; exon_number "1"; FPKM "1.0000000000"; frac "0.000000"; conf_lo "1.000000"; conf_hi "1.000000"; cov "0.020142";
Scaffold1279	Cufflinks	transcript	37853	39013	1000	+	.	gene_id "CUFF.1409"; transcript_id "CUFF.1409.1"; FPKM "1.0000000000"; frac "0.000000"; conf_lo "1.000000"; conf_hi "1.000000"; cov "0.020212";
Scaffold1279	Cufflinks	exon	37853	38174	1000	+	.	gene_id "CUFF.1409"; transcript_id "CUFF.1409.1"; exon_number "1"; FPKM "1.0000000000"; frac "0.000000"; conf_lo "1.000000"; conf_hi "1.000000"; cov "0.020212";
Scaffold1279	Cufflinks	exon	38303	38425	1000	+	.	gene_id "CUFF.1409"; transcript_id "CUFF.1409.1"; exon_number "2"; FPKM "1.0000000000"; frac "0.000000"; conf_lo "1.000000"; conf_hi "1.000000"; cov "0.020212";
Scaffold1279	Cufflinks	exon	38488	39013	1000	+	.	gene_id "CUFF.1409"; transcript_id "CUFF.1409.1"; exon_number "3"; FPKM "1.0000000000"; frac "0.000000"; conf_lo "1.000000"; conf_hi "1.000000"; cov "0.020212";
Scaffold128	Cufflinks	transcript	998	9617	1000	+	.	gene_id "CUFF.1410"; transcript_id "CUFF.1410.1"; FPKM "1.0000000000"; frac "0.000000"; conf_lo "1.000000"; conf_hi "1.000000"; cov "0.015127";
Scaffold128	Cufflinks	exon	998	1158	1000	+	.	gene_id "CUFF.1410"; transcript_id "CUFF.1410.1"; exon_number "1"; FPKM "1.0000000000"; frac "0.000000"; conf_lo "1.000000"; conf_hi "1.000000"; cov "0.015127";
Scaffold128	Cufflinks	exon	8900	9617	1000	+	.	gene_id "CUFF.1410"; transcript_id "CUFF.1410.1"; exon_number "2"; FPKM "1.0000000000"; frac "0.000000"; conf_lo "1.000000"; conf_hi "1.000000"; cov "0.015127";
Scaffold128	Cufflinks	transcript	10553	11127	1000	+	.	gene_id "CUFF.1411"; transcript_id "CUFF.1411.1"; FPKM "1.0000000000"; frac "0.000000"; conf_lo "1.000000"; conf_hi "1.000000"; cov "0.016019";
Scaffold128	Cufflinks	exon	10553	11127	1000	+	.	gene_id "CUFF.1411"; transcript_id "CUFF.1411.1"; exon_number "1"; FPKM "1.0000000000"; frac "0.000000"; conf_lo "1.000000"; conf_hi "1.000000"; cov "0.016019";
Scaffold128	Cufflinks	transcript	20625	24943	1000	+	.	gene_id "CUFF.1412"; transcript_id "CUFF.1412.1"; FPKM "1.0000000000"; frac "0.000000"; conf_lo "1.000000"; conf_hi "1.000000"; cov "0.120323";
Scaffold128	Cufflinks	exon	20625	24943	1000	+	.	gene_id "CUFF.1412"; transcript_id "CUFF.1412.1"; exon_number "1"; FPKM "1.0000000000"; frac "0.000000"; conf_lo "1.000000"; conf_hi "1.000000"; cov "0.120323";
Scaffold128	Cufflinks	transcript	28848	30180	1000	+	.	gene_id "CUFF.1413"; transcript_id "CUFF.1413.1"; FPKM "1.0000000000"; frac "0.000000"; conf_lo "1.000000"; conf_hi "1.000000"; cov "0.031773";
Scaffold128	Cufflinks	exon	28848	30180	1000	+	.	gene_id "CUFF.1413"; transcript_id "CUFF.1413.1"; exon_number "1"; FPKM "1.0000000000"; frac "0.000000"; conf_lo "1.000000"; conf_hi "1.000000"; cov "0.031773";
Scaffold128	Cufflinks	transcript	36271	37701	1000	-	.	gene_id "CUFF.1414"; transcript_id "CUFF.1414.1"; FPKM "1.0000000000"; frac "0.000000"; conf_lo "1.000000"; conf_hi "1.000000"; cov "0.029753";
Scaffold128	Cufflinks	exon	36271	36927	1000	-	.	gene_id "CUFF.1414"; transcript_id "CUFF.1414.1"; exon_number "1"; FPKM "1.0000000000"; frac "0.000000"; conf_lo "1.000000"; conf_hi "1.000000"; cov "0.029753";
Scaffold128	Cufflinks	exon	37291	37701	1000	-	.	gene_id "CUFF.1414"; transcript_id "CUFF.1414.1"; exon_number "2"; FPKM "1.0000000000"; frac "0.000000"; conf_lo "1.000000"; conf_hi "1.000000"; cov "0.029753";
Scaffold128	Cufflinks	transcript	73213	77629	1000	+	.	gene_id "CUFF.1415"; transcript_id "CUFF.1415.1"; FPKM "1.0000000000"; frac "0.000000"; conf_lo "1.000000"; conf_hi "1.000000"; cov "0.084886";
Scaffold128	Cufflinks	exon	73213	73279	1000	+	.	gene_id "CUFF.1415"; transcript_id "CUFF.1415.1"; exon_number "1"; FPKM "1.0000000000"; frac "0.000000"; conf_lo "1.000000"; conf_hi "1.000000"; cov "0.084886";
Scaffold128	Cufflinks	exon	74379	77629	1000	+	.	gene_id "CUFF.1415"; transcript_id "CUFF.1415.1"; exon_number "2"; FPKM "1.0000000000"; frac "0.000000"; conf_lo "1.000000"; conf_hi "1.000000"; cov "0.084886";
Scaffold128	Cufflinks	transcript	77784	78479	1000	-	.	gene_id "CUFF.1416"; transcript_id "CUFF.1416.1"; FPKM "1.0000000000"; frac "0.000000"; conf_lo "1.000000"; conf_hi "1.000000"; cov "0.016325";
Scaffold128	Cufflinks	exon	77784	78065	1000	-	.	gene_id "CUFF.1416"; transcript_id "CUFF.1416.1"; exon_number "1"; FPKM "1.0000000000"; frac "0.000000"; conf_lo "1.000000"; conf_hi "1.000000"; cov "0.016325";
Scaffold128	Cufflinks	exon	78176	78479	1000	-	.	gene_id "CUFF.1416"; transcript_id "CUFF.1416.1"; exon_number "2"; FPKM "1.0000000000"; frac "0.000000"; conf_lo "1.000000"; conf_hi "1.000000"; cov "0.016325";
Scaffold128	Cufflinks	transcript	86431	87240	1000	+	.	gene_id "CUFF.1417"; transcript_id "CUFF.1417.1"; FPKM "1.0000000000"; frac "0.000000"; conf_lo "1.000000"; conf_hi "1.000000"; cov "0.022566";
Scaffold128	Cufflinks	exon	86431	87240	1000	+	.	gene_id "CUFF.1417"; transcript_id "CUFF.1417.1"; exon_number "1"; FPKM "1.0000000000"; frac "0.000000"; conf_lo "1.000000"; conf_hi "1.000000"; cov "0.022566";
Scaffold128	Cufflinks	transcript	91495	92000	1000	+	.	gene_id "CUFF.1418"; transcript_id "CUFF.1418.1"; FPKM "1.0000000000"; frac "0.000000"; conf_lo "1.000000"; conf_hi "1.000000"; cov "0.013024";
Scaffold128	Cufflinks	exon	91495	92000	1000	+	.	gene_id "CUFF.1418"; transcript_id "CUFF.1418.1"; exon_number "1"; FPKM "1.0000000000"; frac "0.000000"; conf_lo "1.000000"; conf_hi "1.000000"; cov "0.013024";
Scaffold128	Cufflinks	transcript	92168	102069	1000	-	.	gene_id "CUFF.1419"; transcript_id "CUFF.1419.1"; FPKM "1.0000000000"; frac "0.000000"; conf_lo "1.000000"; conf_hi "1.000000"; cov "0.042666";
Scaffold128	Cufflinks	exon	92168	92811	1000	-	.	gene_id "CUFF.1419"; transcript_id "CUFF.1419.1"; exon_number "1"; FPKM "1.0000000000"; frac "0.000000"; conf_lo "1.000000"; conf_hi "1.000000"; cov "0.042666";
Scaffold128	Cufflinks	exon	94995	95117	1000	-	.	gene_id "CUFF.1419"; transcript_id "CUFF.1419.1"; exon_number "2"; FPKM "1.0000000000"; frac "0.000000"; conf_lo "1.000000"; conf_hi "1.000000"; cov "0.042666";
Scaffold128	Cufflinks	exon	95176	96572	1000	-	.	gene_id "CUFF.1419"; transcript_id "CUFF.1419.1"; exon_number "3"; FPKM "1.0000000000"; frac "0.000000"; conf_lo "1.000000"; conf_hi "1.000000"; cov "0.042666";
Scaffold128	Cufflinks	exon	98849	99148	1000	-	.	gene_id "CUFF.1419"; transcript_id "CUFF.1419.1"; exon_number "4"; FPKM "1.0000000000"; frac "0.000000"; conf_lo "1.000000"; conf_hi "1.000000"; cov "0.042666";
Scaffold128	Cufflinks	exon	102047	102069	1000	-	.	gene_id "CUFF.1419"; transcript_id "CUFF.1419.1"; exon_number "5"; FPKM "1.0000000000"; frac "0.000000"; conf_lo "1.000000"; conf_hi "1.000000"; cov "0.042666";
Scaffold128	Cufflinks	transcript	126043	127096	1000	-	.	gene_id "CUFF.1420"; transcript_id "CUFF.1420.1"; FPKM "1.0000000000"; frac "0.000000"; conf_lo "1.000000"; conf_hi "1.000000"; cov "0.029363";
Scaffold128	Cufflinks	exon	126043	127096	1000	-	.	gene_id "CUFF.1420"; transcript_id "CUFF.1420.1"; exon_number "1"; FPKM "1.0000000000"; frac "0.000000"; conf_lo "1.000000"; conf_hi "1.000000"; cov "0.029363";
Scaffold128	Cufflinks	transcript	132481	139136	1000	-	.	gene_id "CUFF.1421"; transcript_id "CUFF.1421.1"; FPKM "1.0000000000"; frac "0.000000"; conf_lo "1.000000"; conf_hi "1.000000"; cov "0.039030";
Scaffold128	Cufflinks	exon	132481	133446	1000	-	.	gene_id "CUFF.1421"; transcript_id "CUFF.1421.1"; exon_number "1"; FPKM "1.0000000000"; frac "0.000000"; conf_lo "1.000000"; conf_hi "1.000000"; cov "0.039030";
Scaffold128	Cufflinks	exon	137099	137311	1000	-	.	gene_id "CUFF.1421"; transcript_id "CUFF.1421.1"; exon_number "2"; FPKM "1.0000000000"; frac "0.000000"; conf_lo "1.000000"; conf_hi "1.000000"; cov "0.039030";
Scaffold128	Cufflinks	exon	138915	139136	1000	-	.	gene_id "CUFF.1421"; transcript_id "CUFF.1421.1"; exon_number "3"; FPKM "1.0000000000"; frac "0.000000"; conf_lo "1.000000"; conf_hi "1.000000"; cov "0.039030";
Scaffold128	Cufflinks	transcript	146358	149693	1000	-	.	gene_id "CUFF.1422"; transcript_id "CUFF.1422.1"; FPKM "1.0000000000"; frac "0.000000"; conf_lo "1.000000"; conf_hi "1.000000"; cov "0.005433";
Scaffold128	Cufflinks	exon	146358	146375	1000	-	.	gene_id "CUFF.1422"; transcript_id "CUFF.1422.1"; exon_number "1"; FPKM "1.0000000000"; frac "0.000000"; conf_lo "1.000000"; conf_hi "1.000000"; cov "0.005433";
Scaffold128	Cufflinks	exon	149517	149693	1000	-	.	gene_id "CUFF.1422"; transcript_id "CUFF.1422.1"; exon_number "2"; FPKM "1.0000000000"; frac "0.000000"; conf_lo "1.000000"; conf_hi "1.000000"; cov "0.005433";
Scaffold128	Cufflinks	transcript	174774	181463	1000	+	.	gene_id "CUFF.1423"; transcript_id "CUFF.1423.1"; FPKM "1.0000000000"; frac "0.000000"; conf_lo "1.000000"; conf_hi "1.000000"; cov "0.052124";
Scaffold128	Cufflinks	exon	174774	174803	1000	+	.	gene_id "CUFF.1423"; transcript_id "CUFF.1423.1"; exon_number "1"; FPKM "1.0000000000"; frac "0.000000"; conf_lo "1.000000"; conf_hi "1.000000"; cov "0.052124";
Scaffold128	Cufflinks	exon	175435	176218	1000	+	.	gene_id "CUFF.1423"; transcript_id "CUFF.1423.1"; exon_number "2"; FPKM "1.0000000000"; frac "0.000000"; conf_lo "1.000000"; conf_hi "1.000000"; cov "0.052124";
Scaffold128	Cufflinks	exon	178644	178904	1000	+	.	gene_id "CUFF.1423"; transcript_id "CUFF.1423.1"; exon_number "3"; FPKM "1.0000000000"; frac "0.000000"; conf_lo "1.000000"; conf_hi "1.000000"; cov "0.052124";
Scaffold128	Cufflinks	exon	180612	181463	1000	+	.	gene_id "CUFF.1423"; transcript_id "CUFF.1423.1"; exon_number "4"; FPKM "1.0000000000"; frac "0.000000"; conf_lo "1.000000"; conf_hi "1.000000"; cov "0.052124";
Scaffold128	Cufflinks	transcript	183357	184501	1000	-	.	gene_id "CUFF.1424"; transcript_id "CUFF.1424.1"; FPKM "1.0000000000"; frac "0.000000"; conf_lo "1.000000"; conf_hi "1.000000"; cov "0.022984";
Scaffold128	Cufflinks	exon	183357	183418	1000	-	.	gene_id "CUFF.1424"; transcript_id "CUFF.1424.1"; exon_number "1"; FPKM "1.0000000000"; frac "0.000000"; conf_lo "1.000000"; conf_hi "1.000000"; cov "0.022984";
Scaffold128	Cufflinks	exon	183739	184501	1000	-	.	gene_id "CUFF.1424"; transcript_id "CUFF.1424.1"; exon_number "2"; FPKM "1.0000000000"; frac "0.000000"; conf_lo "1.000000"; conf_hi "1.000000"; cov "0.022984";
Scaffold128	Cufflinks	transcript	193912	199154	1000	+	.	gene_id "CUFF.1425"; transcript_id "CUFF.1425.1"; FPKM "1.0000000000"; frac "0.000000"; conf_lo "1.000000"; conf_hi "1.000000"; cov "0.031355";
Scaffold128	Cufflinks	exon	193912	194473	1000	+	.	gene_id "CUFF.1425"; transcript_id "CUFF.1425.1"; exon_number "1"; FPKM "1.0000000000"; frac "0.000000"; conf_lo "1.000000"; conf_hi "1.000000"; cov "0.031355";
Scaffold128	Cufflinks	exon	198220	198462	1000	+	.	gene_id "CUFF.1425"; transcript_id "CUFF.1425.1"; exon_number "2"; FPKM "1.0000000000"; frac "0.000000"; conf_lo "1.000000"; conf_hi "1.000000"; cov "0.031355";
Scaffold128	Cufflinks	exon	198608	198772	1000	+	.	gene_id "CUFF.1425"; transcript_id "CUFF.1425.1"; exon_number "3"; FPKM "1.0000000000"; frac "0.000000"; conf_lo "1.000000"; conf_hi "1.000000"; cov "0.031355";
Scaffold128	Cufflinks	exon	198904	199154	1000	+	.	gene_id "CUFF.1425"; transcript_id "CUFF.1425.1"; exon_number "4"; FPKM "1.0000000000"; frac "0.000000"; conf_lo "1.000000"; conf_hi "1.000000"; cov "0.031355";
Scaffold128	Cufflinks	transcript	203394	204208	1000	+	.	gene_id "CUFF.1426"; transcript_id "CUFF.1426.1"; FPKM "1.0000000000"; frac "0.000000"; conf_lo "1.000000"; conf_hi "1.000000"; cov "0.017370";
Scaffold128	Cufflinks	exon	203394	203566	1000	+	.	gene_id "CUFF.1426"; transcript_id "CUFF.1426.1"; exon_number "1"; FPKM "1.0000000000"; frac "0.000000"; conf_lo "1.000000"; conf_hi "1.000000"; cov "0.017370";
Scaffold128	Cufflinks	exon	203642	204208	1000	+	.	gene_id "CUFF.1426"; transcript_id "CUFF.1426.1"; exon_number "2"; FPKM "1.0000000000"; frac "0.000000"; conf_lo "1.000000"; conf_hi "1.000000"; cov "0.017370";
Scaffold128	Cufflinks	transcript	203516	204208	1000	+	.	gene_id "CUFF.1426"; transcript_id "CUFF.1426.2"; FPKM "1.0000000000"; frac "0.000000"; conf_lo "1.000000"; conf_hi "1.000000"; cov "0.017370";
Scaffold128	Cufflinks	exon	203516	203518	1000	+	.	gene_id "CUFF.1426"; transcript_id "CUFF.1426.2"; exon_number "1"; FPKM "1.0000000000"; frac "0.000000"; conf_lo "1.000000"; conf_hi "1.000000"; cov "0.017370";
Scaffold128	Cufflinks	exon	203642	204208	1000	+	.	gene_id "CUFF.1426"; transcript_id "CUFF.1426.2"; exon_number "2"; FPKM "1.0000000000"; frac "0.000000"; conf_lo "1.000000"; conf_hi "1.000000"; cov "0.017370";
Scaffold1280	Cufflinks	transcript	1206	4147	1000	+	.	gene_id "CUFF.1427"; transcript_id "CUFF.1427.1"; FPKM "1.0000000000"; frac "0.000000"; conf_lo "1.000000"; conf_hi "1.000000"; cov "0.038055";
Scaffold1280	Cufflinks	exon	1206	1794	1000	+	.	gene_id "CUFF.1427"; transcript_id "CUFF.1427.1"; exon_number "1"; FPKM "1.0000000000"; frac "0.000000"; conf_lo "1.000000"; conf_hi "1.000000"; cov "0.038055";
Scaffold1280	Cufflinks	exon	1863	2031	1000	+	.	gene_id "CUFF.1427"; transcript_id "CUFF.1427.1"; exon_number "2"; FPKM "1.0000000000"; frac "0.000000"; conf_lo "1.000000"; conf_hi "1.000000"; cov "0.038055";
Scaffold1280	Cufflinks	exon	2105	2394	1000	+	.	gene_id "CUFF.1427"; transcript_id "CUFF.1427.1"; exon_number "3"; FPKM "1.0000000000"; frac "0.000000"; conf_lo "1.000000"; conf_hi "1.000000"; cov "0.038055";
Scaffold1280	Cufflinks	exon	3830	4147	1000	+	.	gene_id "CUFF.1427"; transcript_id "CUFF.1427.1"; exon_number "4"; FPKM "1.0000000000"; frac "0.000000"; conf_lo "1.000000"; conf_hi "1.000000"; cov "0.038055";
Scaffold1280	Cufflinks	transcript	4461	12768	1000	-	.	gene_id "CUFF.1428"; transcript_id "CUFF.1428.1"; FPKM "1.0000000000"; frac "0.000000"; conf_lo "1.000000"; conf_hi "1.000000"; cov "0.027218";
Scaffold1280	Cufflinks	exon	4461	4756	1000	-	.	gene_id "CUFF.1428"; transcript_id "CUFF.1428.1"; exon_number "1"; FPKM "1.0000000000"; frac "0.000000"; conf_lo "1.000000"; conf_hi "1.000000"; cov "0.027218";
Scaffold1280	Cufflinks	exon	4818	4961	1000	-	.	gene_id "CUFF.1428"; transcript_id "CUFF.1428.1"; exon_number "2"; FPKM "1.0000000000"; frac "0.000000"; conf_lo "1.000000"; conf_hi "1.000000"; cov "0.027218";
Scaffold1280	Cufflinks	exon	12123	12214	1000	-	.	gene_id "CUFF.1428"; transcript_id "CUFF.1428.1"; exon_number "3"; FPKM "1.0000000000"; frac "0.000000"; conf_lo "1.000000"; conf_hi "1.000000"; cov "0.027218";
Scaffold1280	Cufflinks	exon	12324	12768	1000	-	.	gene_id "CUFF.1428"; transcript_id "CUFF.1428.1"; exon_number "4"; FPKM "1.0000000000"; frac "0.000000"; conf_lo "1.000000"; conf_hi "1.000000"; cov "0.027218";
Scaffold1280	Cufflinks	transcript	20987	21424	1000	-	.	gene_id "CUFF.1429"; transcript_id "CUFF.1429.1"; FPKM "1.0000000000"; frac "0.000000"; conf_lo "1.000000"; conf_hi "1.000000"; cov "0.012202";
Scaffold1280	Cufflinks	exon	20987	21424	1000	-	.	gene_id "CUFF.1429"; transcript_id "CUFF.1429.1"; exon_number "1"; FPKM "1.0000000000"; frac "0.000000"; conf_lo "1.000000"; conf_hi "1.000000"; cov "0.012202";
Scaffold1280	Cufflinks	transcript	23910	30886	1000	-	.	gene_id "CUFF.1430"; transcript_id "CUFF.1430.1"; FPKM "1.0000000000"; frac "0.000000"; conf_lo "1.000000"; conf_hi "1.000000"; cov "0.020644";
Scaffold1280	Cufflinks	exon	23910	24120	1000	-	.	gene_id "CUFF.1430"; transcript_id "CUFF.1430.1"; exon_number "1"; FPKM "1.0000000000"; frac "0.000000"; conf_lo "1.000000"; conf_hi "1.000000"; cov "0.020644";
Scaffold1280	Cufflinks	exon	30138	30147	1000	-	.	gene_id "CUFF.1430"; transcript_id "CUFF.1430.1"; exon_number "2"; FPKM "1.0000000000"; frac "0.000000"; conf_lo "1.000000"; conf_hi "1.000000"; cov "0.020644";
Scaffold1280	Cufflinks	exon	30367	30886	1000	-	.	gene_id "CUFF.1430"; transcript_id "CUFF.1430.1"; exon_number "3"; FPKM "1.0000000000"; frac "0.000000"; conf_lo "1.000000"; conf_hi "1.000000"; cov "0.020644";
Scaffold1280	Cufflinks	transcript	38265	38874	1000	-	.	gene_id "CUFF.1431"; transcript_id "CUFF.1431.1"; FPKM "1.0000000000"; frac "0.000000"; conf_lo "1.000000"; conf_hi "1.000000"; cov "0.012815";
Scaffold1280	Cufflinks	exon	38265	38567	1000	-	.	gene_id "CUFF.1431"; transcript_id "CUFF.1431.1"; exon_number "1"; FPKM "1.0000000000"; frac "0.000000"; conf_lo "1.000000"; conf_hi "1.000000"; cov "0.012815";
Scaffold1280	Cufflinks	exon	38630	38874	1000	-	.	gene_id "CUFF.1431"; transcript_id "CUFF.1431.1"; exon_number "2"; FPKM "1.0000000000"; frac "0.000000"; conf_lo "1.000000"; conf_hi "1.000000"; cov "0.012815";
Scaffold1281	Cufflinks	transcript	7638	9390	1000	-	.	gene_id "CUFF.1432"; transcript_id "CUFF.1432.1"; FPKM "1.0000000000"; frac "0.000000"; conf_lo "1.000000"; conf_hi "1.000000"; cov "0.045382";
Scaffold1281	Cufflinks	exon	7638	7781	1000	-	.	gene_id "CUFF.1432"; transcript_id "CUFF.1432.1"; exon_number "1"; FPKM "1.0000000000"; frac "0.000000"; conf_lo "1.000000"; conf_hi "1.000000"; cov "0.045382";
Scaffold1281	Cufflinks	exon	7850	8682	1000	-	.	gene_id "CUFF.1432"; transcript_id "CUFF.1432.1"; exon_number "2"; FPKM "1.0000000000"; frac "0.000000"; conf_lo "1.000000"; conf_hi "1.000000"; cov "0.045382";
Scaffold1281	Cufflinks	exon	8739	9390	1000	-	.	gene_id "CUFF.1432"; transcript_id "CUFF.1432.1"; exon_number "3"; FPKM "1.0000000000"; frac "0.000000"; conf_lo "1.000000"; conf_hi "1.000000"; cov "0.045382";
Scaffold1282	Cufflinks	transcript	1345	1652	1000	-	.	gene_id "CUFF.1433"; transcript_id "CUFF.1433.1"; FPKM "1.0000000000"; frac "0.000000"; conf_lo "1.000000"; conf_hi "1.000000"; cov "0.006213";
Scaffold1282	Cufflinks	exon	1345	1513	1000	-	.	gene_id "CUFF.1433"; transcript_id "CUFF.1433.1"; exon_number "1"; FPKM "1.0000000000"; frac "0.000000"; conf_lo "1.000000"; conf_hi "1.000000"; cov "0.006213";
Scaffold1282	Cufflinks	exon	1599	1652	1000	-	.	gene_id "CUFF.1433"; transcript_id "CUFF.1433.1"; exon_number "2"; FPKM "1.0000000000"; frac "0.000000"; conf_lo "1.000000"; conf_hi "1.000000"; cov "0.006213";
Scaffold1282	Cufflinks	transcript	13024	16945	1000	-	.	gene_id "CUFF.1434"; transcript_id "CUFF.1434.1"; FPKM "1.0000000000"; frac "0.000000"; conf_lo "1.000000"; conf_hi "1.000000"; cov "0.020560";
Scaffold1282	Cufflinks	exon	13024	13166	1000	-	.	gene_id "CUFF.1434"; transcript_id "CUFF.1434.1"; exon_number "1"; FPKM "1.0000000000"; frac "0.000000"; conf_lo "1.000000"; conf_hi "1.000000"; cov "0.020560";
Scaffold1282	Cufflinks	exon	16351	16945	1000	-	.	gene_id "CUFF.1434"; transcript_id "CUFF.1434.1"; exon_number "2"; FPKM "1.0000000000"; frac "0.000000"; conf_lo "1.000000"; conf_hi "1.000000"; cov "0.020560";
Scaffold1283	Cufflinks	transcript	13973	23298	1000	+	.	gene_id "CUFF.1435"; transcript_id "CUFF.1435.1"; FPKM "1.0000000000"; frac "0.000000"; conf_lo "1.000000"; conf_hi "1.000000"; cov "0.021633";
Scaffold1283	Cufflinks	exon	13973	14046	1000	+	.	gene_id "CUFF.1435"; transcript_id "CUFF.1435.1"; exon_number "1"; FPKM "1.0000000000"; frac "0.000000"; conf_lo "1.000000"; conf_hi "1.000000"; cov "0.021633";
Scaffold1283	Cufflinks	exon	22386	22580	1000	+	.	gene_id "CUFF.1435"; transcript_id "CUFF.1435.1"; exon_number "2"; FPKM "1.0000000000"; frac "0.000000"; conf_lo "1.000000"; conf_hi "1.000000"; cov "0.021633";
Scaffold1283	Cufflinks	exon	22643	22852	1000	+	.	gene_id "CUFF.1435"; transcript_id "CUFF.1435.1"; exon_number "3"; FPKM "1.0000000000"; frac "0.000000"; conf_lo "1.000000"; conf_hi "1.000000"; cov "0.021633";
Scaffold1283	Cufflinks	exon	22920	23298	1000	+	.	gene_id "CUFF.1435"; transcript_id "CUFF.1435.1"; exon_number "4"; FPKM "1.0000000000"; frac "0.000000"; conf_lo "1.000000"; conf_hi "1.000000"; cov "0.021633";
Scaffold1283	Cufflinks	transcript	32426	33097	1000	+	.	gene_id "CUFF.1436"; transcript_id "CUFF.1436.1"; FPKM "1.0000000000"; frac "0.000000"; conf_lo "1.000000"; conf_hi "1.000000"; cov "0.014306";
Scaffold1283	Cufflinks	exon	32426	32494	1000	+	.	gene_id "CUFF.1436"; transcript_id "CUFF.1436.1"; exon_number "1"; FPKM "1.0000000000"; frac "0.000000"; conf_lo "1.000000"; conf_hi "1.000000"; cov "0.014306";
Scaffold1283	Cufflinks	exon	32560	33097	1000	+	.	gene_id "CUFF.1436"; transcript_id "CUFF.1436.1"; exon_number "2"; FPKM "1.0000000000"; frac "0.000000"; conf_lo "1.000000"; conf_hi "1.000000"; cov "0.014306";
Scaffold1283	Cufflinks	transcript	32591	33897	1000	-	.	gene_id "CUFF.1437"; transcript_id "CUFF.1437.1"; FPKM "1.0000000000"; frac "0.000000"; conf_lo "1.000000"; conf_hi "1.000000"; cov "0.014306";
Scaffold1283	Cufflinks	exon	32591	32974	1000	-	.	gene_id "CUFF.1437"; transcript_id "CUFF.1437.1"; exon_number "1"; FPKM "1.0000000000"; frac "0.000000"; conf_lo "1.000000"; conf_hi "1.000000"; cov "0.014306";
Scaffold1283	Cufflinks	exon	33862	33897	1000	-	.	gene_id "CUFF.1437"; transcript_id "CUFF.1437.1"; exon_number "2"; FPKM "1.0000000000"; frac "0.000000"; conf_lo "1.000000"; conf_hi "1.000000"; cov "0.014306";
Scaffold1284	Cufflinks	transcript	17479	18009	1000	-	.	gene_id "CUFF.1438"; transcript_id "CUFF.1438.1"; FPKM "1.0000000000"; frac "0.000000"; conf_lo "1.000000"; conf_hi "1.000000"; cov "0.007884";
Scaffold1284	Cufflinks	exon	17479	17560	1000	-	.	gene_id "CUFF.1438"; transcript_id "CUFF.1438.1"; exon_number "1"; FPKM "1.0000000000"; frac "0.000000"; conf_lo "1.000000"; conf_hi "1.000000"; cov "0.007884";
Scaffold1284	Cufflinks	exon	17688	17785	1000	-	.	gene_id "CUFF.1438"; transcript_id "CUFF.1438.1"; exon_number "2"; FPKM "1.0000000000"; frac "0.000000"; conf_lo "1.000000"; conf_hi "1.000000"; cov "0.007884";
Scaffold1284	Cufflinks	exon	17907	18009	1000	-	.	gene_id "CUFF.1438"; transcript_id "CUFF.1438.1"; exon_number "3"; FPKM "1.0000000000"; frac "0.000000"; conf_lo "1.000000"; conf_hi "1.000000"; cov "0.007884";
Scaffold1284	Cufflinks	transcript	26147	41261	1000	-	.	gene_id "CUFF.1439"; transcript_id "CUFF.1439.1"; FPKM "1.0000000000"; frac "0.000000"; conf_lo "1.000000"; conf_hi "1.000000"; cov "0.027887";
Scaffold1284	Cufflinks	exon	26147	26166	1000	-	.	gene_id "CUFF.1439"; transcript_id "CUFF.1439.1"; exon_number "1"; FPKM "1.0000000000"; frac "0.000000"; conf_lo "1.000000"; conf_hi "1.000000"; cov "0.027887";
Scaffold1284	Cufflinks	exon	39963	40332	1000	-	.	gene_id "CUFF.1439"; transcript_id "CUFF.1439.1"; exon_number "2"; FPKM "1.0000000000"; frac "0.000000"; conf_lo "1.000000"; conf_hi "1.000000"; cov "0.027887";
Scaffold1284	Cufflinks	exon	40483	40619	1000	-	.	gene_id "CUFF.1439"; transcript_id "CUFF.1439.1"; exon_number "3"; FPKM "1.0000000000"; frac "0.000000"; conf_lo "1.000000"; conf_hi "1.000000"; cov "0.027887";
Scaffold1284	Cufflinks	exon	40727	40895	1000	-	.	gene_id "CUFF.1439"; transcript_id "CUFF.1439.1"; exon_number "4"; FPKM "1.0000000000"; frac "0.000000"; conf_lo "1.000000"; conf_hi "1.000000"; cov "0.027887";
Scaffold1284	Cufflinks	exon	40957	41261	1000	-	.	gene_id "CUFF.1439"; transcript_id "CUFF.1439.1"; exon_number "5"; FPKM "1.0000000000"; frac "0.000000"; conf_lo "1.000000"; conf_hi "1.000000"; cov "0.027887";
Scaffold1285	Cufflinks	transcript	1013	2282	1000	+	.	gene_id "CUFF.1440"; transcript_id "CUFF.1440.1"; FPKM "1.0000000000"; frac "0.000000"; conf_lo "1.000000"; conf_hi "1.000000"; cov "0.028305";
Scaffold1285	Cufflinks	exon	1013	1124	1000	+	.	gene_id "CUFF.1440"; transcript_id "CUFF.1440.1"; exon_number "1"; FPKM "1.0000000000"; frac "0.000000"; conf_lo "1.000000"; conf_hi "1.000000"; cov "0.028305";
Scaffold1285	Cufflinks	exon	1379	2282	1000	+	.	gene_id "CUFF.1440"; transcript_id "CUFF.1440.1"; exon_number "2"; FPKM "1.0000000000"; frac "0.000000"; conf_lo "1.000000"; conf_hi "1.000000"; cov "0.028305";
Scaffold1285	Cufflinks	transcript	13576	28149	1000	+	.	gene_id "CUFF.1441"; transcript_id "CUFF.1441.1"; FPKM "1.0000000000"; frac "0.000000"; conf_lo "1.000000"; conf_hi "1.000000"; cov "0.048707";
Scaffold1285	Cufflinks	exon	13576	13733	1000	+	.	gene_id "CUFF.1441"; transcript_id "CUFF.1441.1"; exon_number "1"; FPKM "1.0000000000"; frac "0.000000"; conf_lo "1.000000"; conf_hi "1.000000"; cov "0.048707";
Scaffold1285	Cufflinks	exon	13797	14937	1000	+	.	gene_id "CUFF.1441"; transcript_id "CUFF.1441.1"; exon_number "2"; FPKM "1.0000000000"; frac "0.000000"; conf_lo "1.000000"; conf_hi "1.000000"; cov "0.048707";
Scaffold1285	Cufflinks	exon	15009	15308	1000	+	.	gene_id "CUFF.1441"; transcript_id "CUFF.1441.1"; exon_number "3"; FPKM "1.0000000000"; frac "0.000000"; conf_lo "1.000000"; conf_hi "1.000000"; cov "0.048707";
Scaffold1285	Cufflinks	exon	27101	27276	1000	+	.	gene_id "CUFF.1441"; transcript_id "CUFF.1441.1"; exon_number "4"; FPKM "1.0000000000"; frac "0.000000"; conf_lo "1.000000"; conf_hi "1.000000"; cov "0.048707";
Scaffold1285	Cufflinks	exon	27339	28149	1000	+	.	gene_id "CUFF.1441"; transcript_id "CUFF.1441.1"; exon_number "5"; FPKM "1.0000000000"; frac "0.000000"; conf_lo "1.000000"; conf_hi "1.000000"; cov "0.048707";
Scaffold1285	Cufflinks	transcript	30739	31652	1000	+	.	gene_id "CUFF.1442"; transcript_id "CUFF.1442.1"; FPKM "1.0000000000"; frac "0.000000"; conf_lo "1.000000"; conf_hi "1.000000"; cov "0.017477";
Scaffold1285	Cufflinks	exon	30739	31344	1000	+	.	gene_id "CUFF.1442"; transcript_id "CUFF.1442.1"; exon_number "1"; FPKM "1.0000000000"; frac "0.000000"; conf_lo "1.000000"; conf_hi "1.000000"; cov "0.017477";
Scaffold1285	Cufflinks	exon	31403	31652	1000	+	.	gene_id "CUFF.1442"; transcript_id "CUFF.1442.1"; exon_number "2"; FPKM "1.0000000000"; frac "0.000000"; conf_lo "1.000000"; conf_hi "1.000000"; cov "0.017477";
Scaffold1285	Cufflinks	transcript	31565	32098	1000	-	.	gene_id "CUFF.1443"; transcript_id "CUFF.1443.1"; FPKM "1.0000000000"; frac "0.000000"; conf_lo "1.000000"; conf_hi "1.000000"; cov "0.017477";
Scaffold1285	Cufflinks	exon	31565	32098	1000	-	.	gene_id "CUFF.1443"; transcript_id "CUFF.1443.1"; exon_number "1"; FPKM "1.0000000000"; frac "0.000000"; conf_lo "1.000000"; conf_hi "1.000000"; cov "0.017477";
Scaffold1285	Cufflinks	transcript	34953	36284	1000	+	.	gene_id "CUFF.1444"; transcript_id "CUFF.1444.1"; FPKM "1.0000000000"; frac "0.000000"; conf_lo "1.000000"; conf_hi "1.000000"; cov "0.032609";
Scaffold1285	Cufflinks	exon	34953	34987	1000	+	.	gene_id "CUFF.1444"; transcript_id "CUFF.1444.1"; exon_number "1"; FPKM "1.0000000000"; frac "0.000000"; conf_lo "1.000000"; conf_hi "1.000000"; cov "0.032609";
Scaffold1285	Cufflinks	exon	35048	35666	1000	+	.	gene_id "CUFF.1444"; transcript_id "CUFF.1444.1"; exon_number "2"; FPKM "1.0000000000"; frac "0.000000"; conf_lo "1.000000"; conf_hi "1.000000"; cov "0.032609";
Scaffold1285	Cufflinks	exon	35740	36284	1000	+	.	gene_id "CUFF.1444"; transcript_id "CUFF.1444.1"; exon_number "3"; FPKM "1.0000000000"; frac "0.000000"; conf_lo "1.000000"; conf_hi "1.000000"; cov "0.032609";
Scaffold1285	Cufflinks	transcript	34961	36284	1000	+	.	gene_id "CUFF.1444"; transcript_id "CUFF.1444.2"; FPKM "1.0000000000"; frac "0.000000"; conf_lo "1.000000"; conf_hi "1.000000"; cov "0.032609";
Scaffold1285	Cufflinks	exon	34961	34995	1000	+	.	gene_id "CUFF.1444"; transcript_id "CUFF.1444.2"; exon_number "1"; FPKM "1.0000000000"; frac "0.000000"; conf_lo "1.000000"; conf_hi "1.000000"; cov "0.032609";
Scaffold1285	Cufflinks	exon	35056	35666	1000	+	.	gene_id "CUFF.1444"; transcript_id "CUFF.1444.2"; exon_number "2"; FPKM "1.0000000000"; frac "0.000000"; conf_lo "1.000000"; conf_hi "1.000000"; cov "0.032609";
Scaffold1285	Cufflinks	exon	35740	36284	1000	+	.	gene_id "CUFF.1444"; transcript_id "CUFF.1444.2"; exon_number "3"; FPKM "1.0000000000"; frac "0.000000"; conf_lo "1.000000"; conf_hi "1.000000"; cov "0.032609";
Scaffold1286	Cufflinks	transcript	2241	6261	1000	-	.	gene_id "CUFF.1445"; transcript_id "CUFF.1445.1"; FPKM "1.0000000000"; frac "0.000000"; conf_lo "1.000000"; conf_hi "1.000000"; cov "0.006268";
Scaffold1286	Cufflinks	exon	2241	2435	1000	-	.	gene_id "CUFF.1445"; transcript_id "CUFF.1445.1"; exon_number "1"; FPKM "1.0000000000"; frac "0.000000"; conf_lo "1.000000"; conf_hi "1.000000"; cov "0.006268";
Scaffold1286	Cufflinks	exon	6244	6261	1000	-	.	gene_id "CUFF.1445"; transcript_id "CUFF.1445.1"; exon_number "2"; FPKM "1.0000000000"; frac "0.000000"; conf_lo "1.000000"; conf_hi "1.000000"; cov "0.006268";
Scaffold1286	Cufflinks	transcript	2241	6735	1000	-	.	gene_id "CUFF.1445"; transcript_id "CUFF.1445.2"; FPKM "1.0000000000"; frac "0.000000"; conf_lo "1.000000"; conf_hi "1.000000"; cov "0.006268";
Scaffold1286	Cufflinks	exon	2241	2435	1000	-	.	gene_id "CUFF.1445"; transcript_id "CUFF.1445.2"; exon_number "1"; FPKM "1.0000000000"; frac "0.000000"; conf_lo "1.000000"; conf_hi "1.000000"; cov "0.006268";
Scaffold1286	Cufflinks	exon	6683	6735	1000	-	.	gene_id "CUFF.1445"; transcript_id "CUFF.1445.2"; exon_number "2"; FPKM "1.0000000000"; frac "0.000000"; conf_lo "1.000000"; conf_hi "1.000000"; cov "0.006268";
Scaffold1286	Cufflinks	transcript	11302	14809	1000	-	.	gene_id "CUFF.1446"; transcript_id "CUFF.1446.1"; FPKM "1.0000000000"; frac "0.000000"; conf_lo "1.000000"; conf_hi "1.000000"; cov "0.018424";
Scaffold1286	Cufflinks	exon	11302	11386	1000	-	.	gene_id "CUFF.1446"; transcript_id "CUFF.1446.1"; exon_number "1"; FPKM "1.0000000000"; frac "0.000000"; conf_lo "1.000000"; conf_hi "1.000000"; cov "0.018424";
Scaffold1286	Cufflinks	exon	11535	11631	1000	-	.	gene_id "CUFF.1446"; transcript_id "CUFF.1446.1"; exon_number "2"; FPKM "1.0000000000"; frac "0.000000"; conf_lo "1.000000"; conf_hi "1.000000"; cov "0.018424";
Scaffold1286	Cufflinks	exon	14233	14434	1000	-	.	gene_id "CUFF.1446"; transcript_id "CUFF.1446.1"; exon_number "3"; FPKM "1.0000000000"; frac "0.000000"; conf_lo "1.000000"; conf_hi "1.000000"; cov "0.018424";
Scaffold1286	Cufflinks	exon	14513	14809	1000	-	.	gene_id "CUFF.1446"; transcript_id "CUFF.1446.1"; exon_number "4"; FPKM "1.0000000000"; frac "0.000000"; conf_lo "1.000000"; conf_hi "1.000000"; cov "0.018424";
Scaffold1286	Cufflinks	transcript	14677	15150	1000	+	.	gene_id "CUFF.1447"; transcript_id "CUFF.1447.1"; FPKM "1.0000000000"; frac "0.000000"; conf_lo "1.000000"; conf_hi "1.000000"; cov "0.018424";
Scaffold1286	Cufflinks	exon	14677	15150	1000	+	.	gene_id "CUFF.1447"; transcript_id "CUFF.1447.1"; exon_number "1"; FPKM "1.0000000000"; frac "0.000000"; conf_lo "1.000000"; conf_hi "1.000000"; cov "0.018424";
Scaffold1286	Cufflinks	transcript	17257	40046	1000	-	.	gene_id "CUFF.1448"; transcript_id "CUFF.1448.1"; FPKM "1.0000000000"; frac "0.000000"; conf_lo "1.000000"; conf_hi "1.000000"; cov "0.021823";
Scaffold1286	Cufflinks	exon	17257	17301	1000	-	.	gene_id "CUFF.1448"; transcript_id "CUFF.1448.1"; exon_number "1"; FPKM "1.0000000000"; frac "0.000000"; conf_lo "1.000000"; conf_hi "1.000000"; cov "0.021823";
Scaffold1286	Cufflinks	exon	20340	20462	1000	-	.	gene_id "CUFF.1448"; transcript_id "CUFF.1448.1"; exon_number "2"; FPKM "1.0000000000"; frac "0.000000"; conf_lo "1.000000"; conf_hi "1.000000"; cov "0.021823";
Scaffold1286	Cufflinks	exon	25754	25936	1000	-	.	gene_id "CUFF.1448"; transcript_id "CUFF.1448.1"; exon_number "3"; FPKM "1.0000000000"; frac "0.000000"; conf_lo "1.000000"; conf_hi "1.000000"; cov "0.021823";
Scaffold1286	Cufflinks	exon	26013	26448	1000	-	.	gene_id "CUFF.1448"; transcript_id "CUFF.1448.1"; exon_number "4"; FPKM "1.0000000000"; frac "0.000000"; conf_lo "1.000000"; conf_hi "1.000000"; cov "0.021823";
Scaffold1286	Cufflinks	exon	39887	40046	1000	-	.	gene_id "CUFF.1448"; transcript_id "CUFF.1448.1"; exon_number "5"; FPKM "1.0000000000"; frac "0.000000"; conf_lo "1.000000"; conf_hi "1.000000"; cov "0.021823";
Scaffold1286	Cufflinks	transcript	17302	40046	1000	-	.	gene_id "CUFF.1448"; transcript_id "CUFF.1448.2"; FPKM "1.0000000000"; frac "0.000000"; conf_lo "1.000000"; conf_hi "1.000000"; cov "0.021823";
Scaffold1286	Cufflinks	exon	17302	17302	1000	-	.	gene_id "CUFF.1448"; transcript_id "CUFF.1448.2"; exon_number "1"; FPKM "1.0000000000"; frac "0.000000"; conf_lo "1.000000"; conf_hi "1.000000"; cov "0.021823";
Scaffold1286	Cufflinks	exon	20341	20462	1000	-	.	gene_id "CUFF.1448"; transcript_id "CUFF.1448.2"; exon_number "2"; FPKM "1.0000000000"; frac "0.000000"; conf_lo "1.000000"; conf_hi "1.000000"; cov "0.021823";
Scaffold1286	Cufflinks	exon	25754	25936	1000	-	.	gene_id "CUFF.1448"; transcript_id "CUFF.1448.2"; exon_number "3"; FPKM "1.0000000000"; frac "0.000000"; conf_lo "1.000000"; conf_hi "1.000000"; cov "0.021823";
Scaffold1286	Cufflinks	exon	26013	26448	1000	-	.	gene_id "CUFF.1448"; transcript_id "CUFF.1448.2"; exon_number "4"; FPKM "1.0000000000"; frac "0.000000"; conf_lo "1.000000"; conf_hi "1.000000"; cov "0.021823";
Scaffold1286	Cufflinks	exon	39887	40046	1000	-	.	gene_id "CUFF.1448"; transcript_id "CUFF.1448.2"; exon_number "5"; FPKM "1.0000000000"; frac "0.000000"; conf_lo "1.000000"; conf_hi "1.000000"; cov "0.021823";
Scaffold1287	Cufflinks	transcript	3914	10680	1000	-	.	gene_id "CUFF.1449"; transcript_id "CUFF.1449.1"; FPKM "1.0000000000"; frac "0.000000"; conf_lo "1.000000"; conf_hi "1.000000"; cov "0.007355";
Scaffold1287	Cufflinks	exon	3914	4005	1000	-	.	gene_id "CUFF.1449"; transcript_id "CUFF.1449.1"; exon_number "1"; FPKM "1.0000000000"; frac "0.000000"; conf_lo "1.000000"; conf_hi "1.000000"; cov "0.007355";
Scaffold1287	Cufflinks	exon	4046	4153	1000	-	.	gene_id "CUFF.1449"; transcript_id "CUFF.1449.1"; exon_number "2"; FPKM "1.0000000000"; frac "0.000000"; conf_lo "1.000000"; conf_hi "1.000000"; cov "0.007355";
Scaffold1287	Cufflinks	exon	10617	10680	1000	-	.	gene_id "CUFF.1449"; transcript_id "CUFF.1449.1"; exon_number "3"; FPKM "1.0000000000"; frac "0.000000"; conf_lo "1.000000"; conf_hi "1.000000"; cov "0.007355";
Scaffold1287	Cufflinks	transcript	11043	11448	1000	-	.	gene_id "CUFF.1450"; transcript_id "CUFF.1450.1"; FPKM "1.0000000000"; frac "0.000000"; conf_lo "1.000000"; conf_hi "1.000000"; cov "0.007438";
Scaffold1287	Cufflinks	exon	11043	11125	1000	-	.	gene_id "CUFF.1450"; transcript_id "CUFF.1450.1"; exon_number "1"; FPKM "1.0000000000"; frac "0.000000"; conf_lo "1.000000"; conf_hi "1.000000"; cov "0.007438";
Scaffold1287	Cufflinks	exon	11265	11448	1000	-	.	gene_id "CUFF.1450"; transcript_id "CUFF.1450.1"; exon_number "2"; FPKM "1.0000000000"; frac "0.000000"; conf_lo "1.000000"; conf_hi "1.000000"; cov "0.007438";
Scaffold1287	Cufflinks	transcript	32497	37263	1000	-	.	gene_id "CUFF.1451"; transcript_id "CUFF.1451.1"; FPKM "1.0000000000"; frac "0.000000"; conf_lo "1.000000"; conf_hi "1.000000"; cov "0.018833";
Scaffold1287	Cufflinks	exon	32497	32695	1000	-	.	gene_id "CUFF.1451"; transcript_id "CUFF.1451.1"; exon_number "1"; FPKM "1.0000000000"; frac "0.000000"; conf_lo "1.000000"; conf_hi "1.000000"; cov "0.018833";
Scaffold1287	Cufflinks	exon	36787	37263	1000	-	.	gene_id "CUFF.1451"; transcript_id "CUFF.1451.1"; exon_number "2"; FPKM "1.0000000000"; frac "0.000000"; conf_lo "1.000000"; conf_hi "1.000000"; cov "0.018833";
Scaffold1287	Cufflinks	transcript	37357	42553	1000	-	.	gene_id "CUFF.1452"; transcript_id "CUFF.1452.1"; FPKM "1.0000000000"; frac "0.000000"; conf_lo "1.000000"; conf_hi "1.000000"; cov "0.021758";
Scaffold1287	Cufflinks	exon	37357	37392	1000	-	.	gene_id "CUFF.1452"; transcript_id "CUFF.1452.1"; exon_number "1"; FPKM "1.0000000000"; frac "0.000000"; conf_lo "1.000000"; conf_hi "1.000000"; cov "0.021758";
Scaffold1287	Cufflinks	exon	41618	41837	1000	-	.	gene_id "CUFF.1452"; transcript_id "CUFF.1452.1"; exon_number "2"; FPKM "1.0000000000"; frac "0.000000"; conf_lo "1.000000"; conf_hi "1.000000"; cov "0.021758";
Scaffold1287	Cufflinks	exon	41923	42192	1000	-	.	gene_id "CUFF.1452"; transcript_id "CUFF.1452.1"; exon_number "3"; FPKM "1.0000000000"; frac "0.000000"; conf_lo "1.000000"; conf_hi "1.000000"; cov "0.021758";
Scaffold1287	Cufflinks	exon	42273	42553	1000	-	.	gene_id "CUFF.1452"; transcript_id "CUFF.1452.1"; exon_number "4"; FPKM "1.0000000000"; frac "0.000000"; conf_lo "1.000000"; conf_hi "1.000000"; cov "0.021758";
Scaffold1288	Cufflinks	transcript	4397	30808	1000	+	.	gene_id "CUFF.1453"; transcript_id "CUFF.1453.1"; FPKM "1.0000000000"; frac "0.000000"; conf_lo "1.000000"; conf_hi "1.000000"; cov "0.258337";
Scaffold1288	Cufflinks	exon	4397	4406	1000	+	.	gene_id "CUFF.1453"; transcript_id "CUFF.1453.1"; exon_number "1"; FPKM "1.0000000000"; frac "0.000000"; conf_lo "1.000000"; conf_hi "1.000000"; cov "0.258337";
Scaffold1288	Cufflinks	exon	5097	5158	1000	+	.	gene_id "CUFF.1453"; transcript_id "CUFF.1453.1"; exon_number "2"; FPKM "1.0000000000"; frac "0.000000"; conf_lo "1.000000"; conf_hi "1.000000"; cov "0.258337";
Scaffold1288	Cufflinks	exon	5320	5547	1000	+	.	gene_id "CUFF.1453"; transcript_id "CUFF.1453.1"; exon_number "3"; FPKM "1.0000000000"; frac "0.000000"; conf_lo "1.000000"; conf_hi "1.000000"; cov "0.258337";
Scaffold1288	Cufflinks	exon	8003	8230	1000	+	.	gene_id "CUFF.1453"; transcript_id "CUFF.1453.1"; exon_number "4"; FPKM "1.0000000000"; frac "0.000000"; conf_lo "1.000000"; conf_hi "1.000000"; cov "0.258337";
Scaffold1288	Cufflinks	exon	12359	12528	1000	+	.	gene_id "CUFF.1453"; transcript_id "CUFF.1453.1"; exon_number "5"; FPKM "1.0000000000"; frac "0.000000"; conf_lo "1.000000"; conf_hi "1.000000"; cov "0.258337";
Scaffold1288	Cufflinks	exon	16560	16596	1000	+	.	gene_id "CUFF.1453"; transcript_id "CUFF.1453.1"; exon_number "6"; FPKM "1.0000000000"; frac "0.000000"; conf_lo "1.000000"; conf_hi "1.000000"; cov "0.258337";
Scaffold1288	Cufflinks	exon	18937	21540	1000	+	.	gene_id "CUFF.1453"; transcript_id "CUFF.1453.1"; exon_number "7"; FPKM "1.0000000000"; frac "0.000000"; conf_lo "1.000000"; conf_hi "1.000000"; cov "0.258337";
Scaffold1288	Cufflinks	exon	24875	30808	1000	+	.	gene_id "CUFF.1453"; transcript_id "CUFF.1453.1"; exon_number "8"; FPKM "1.0000000000"; frac "0.000000"; conf_lo "1.000000"; conf_hi "1.000000"; cov "0.258337";
Scaffold129	Cufflinks	transcript	865	2515	1000	-	.	gene_id "CUFF.1454"; transcript_id "CUFF.1454.1"; FPKM "1.0000000000"; frac "0.000000"; conf_lo "1.000000"; conf_hi "1.000000"; cov "0.031397";
Scaffold129	Cufflinks	exon	865	1545	1000	-	.	gene_id "CUFF.1454"; transcript_id "CUFF.1454.1"; exon_number "1"; FPKM "1.0000000000"; frac "0.000000"; conf_lo "1.000000"; conf_hi "1.000000"; cov "0.031397";
Scaffold129	Cufflinks	exon	1616	2080	1000	-	.	gene_id "CUFF.1454"; transcript_id "CUFF.1454.1"; exon_number "2"; FPKM "1.0000000000"; frac "0.000000"; conf_lo "1.000000"; conf_hi "1.000000"; cov "0.031397";
Scaffold129	Cufflinks	exon	2145	2381	1000	-	.	gene_id "CUFF.1454"; transcript_id "CUFF.1454.1"; exon_number "3"; FPKM "1.0000000000"; frac "0.000000"; conf_lo "1.000000"; conf_hi "1.000000"; cov "0.031397";
Scaffold129	Cufflinks	exon	2469	2515	1000	-	.	gene_id "CUFF.1454"; transcript_id "CUFF.1454.1"; exon_number "4"; FPKM "1.0000000000"; frac "0.000000"; conf_lo "1.000000"; conf_hi "1.000000"; cov "0.031397";
Scaffold129	Cufflinks	transcript	865	1625	1000	-	.	gene_id "CUFF.1454"; transcript_id "CUFF.1454.2"; FPKM "1.0000000000"; frac "0.000000"; conf_lo "1.000000"; conf_hi "1.000000"; cov "0.031397";
Scaffold129	Cufflinks	exon	865	1549	1000	-	.	gene_id "CUFF.1454"; transcript_id "CUFF.1454.2"; exon_number "1"; FPKM "1.0000000000"; frac "0.000000"; conf_lo "1.000000"; conf_hi "1.000000"; cov "0.031397";
Scaffold129	Cufflinks	exon	1620	1625	1000	-	.	gene_id "CUFF.1454"; transcript_id "CUFF.1454.2"; exon_number "2"; FPKM "1.0000000000"; frac "0.000000"; conf_lo "1.000000"; conf_hi "1.000000"; cov "0.031397";
Scaffold129	Cufflinks	transcript	2761	3245	1000	+	.	gene_id "CUFF.1455"; transcript_id "CUFF.1455.1"; FPKM "1.0000000000"; frac "0.000000"; conf_lo "1.000000"; conf_hi "1.000000"; cov "0.010155";
Scaffold129	Cufflinks	exon	2761	2940	1000	+	.	gene_id "CUFF.1455"; transcript_id "CUFF.1455.1"; exon_number "1"; FPKM "1.0000000000"; frac "0.000000"; conf_lo "1.000000"; conf_hi "1.000000"; cov "0.010155";
Scaffold129	Cufflinks	exon	3056	3245	1000	+	.	gene_id "CUFF.1455"; transcript_id "CUFF.1455.1"; exon_number "2"; FPKM "1.0000000000"; frac "0.000000"; conf_lo "1.000000"; conf_hi "1.000000"; cov "0.010155";
Scaffold129	Cufflinks	transcript	3338	21382	1000	-	.	gene_id "CUFF.1456"; transcript_id "CUFF.1456.1"; FPKM "1.0000000000"; frac "0.000000"; conf_lo "1.000000"; conf_hi "1.000000"; cov "0.092555";
Scaffold129	Cufflinks	exon	3338	4595	1000	-	.	gene_id "CUFF.1456"; transcript_id "CUFF.1456.1"; exon_number "1"; FPKM "1.0000000000"; frac "0.000000"; conf_lo "1.000000"; conf_hi "1.000000"; cov "0.092555";
Scaffold129	Cufflinks	exon	4660	4716	1000	-	.	gene_id "CUFF.1456"; transcript_id "CUFF.1456.1"; exon_number "2"; FPKM "1.0000000000"; frac "0.000000"; conf_lo "1.000000"; conf_hi "1.000000"; cov "0.092555";
Scaffold129	Cufflinks	exon	4781	6110	1000	-	.	gene_id "CUFF.1456"; transcript_id "CUFF.1456.1"; exon_number "3"; FPKM "1.0000000000"; frac "0.000000"; conf_lo "1.000000"; conf_hi "1.000000"; cov "0.092555";
Scaffold129	Cufflinks	exon	9527	10623	1000	-	.	gene_id "CUFF.1456"; transcript_id "CUFF.1456.1"; exon_number "4"; FPKM "1.0000000000"; frac "0.000000"; conf_lo "1.000000"; conf_hi "1.000000"; cov "0.092555";
Scaffold129	Cufflinks	exon	11493	11521	1000	-	.	gene_id "CUFF.1456"; transcript_id "CUFF.1456.1"; exon_number "5"; FPKM "1.0000000000"; frac "0.000000"; conf_lo "1.000000"; conf_hi "1.000000"; cov "0.092555";
Scaffold129	Cufflinks	exon	11656	11849	1000	-	.	gene_id "CUFF.1456"; transcript_id "CUFF.1456.1"; exon_number "6"; FPKM "1.0000000000"; frac "0.000000"; conf_lo "1.000000"; conf_hi "1.000000"; cov "0.092555";
Scaffold129	Cufflinks	exon	12216	13721	1000	-	.	gene_id "CUFF.1456"; transcript_id "CUFF.1456.1"; exon_number "7"; FPKM "1.0000000000"; frac "0.000000"; conf_lo "1.000000"; conf_hi "1.000000"; cov "0.092555";
Scaffold129	Cufflinks	exon	16435	17652	1000	-	.	gene_id "CUFF.1456"; transcript_id "CUFF.1456.1"; exon_number "8"; FPKM "1.0000000000"; frac "0.000000"; conf_lo "1.000000"; conf_hi "1.000000"; cov "0.092555";
Scaffold129	Cufflinks	exon	21295	21382	1000	-	.	gene_id "CUFF.1456"; transcript_id "CUFF.1456.1"; exon_number "9"; FPKM "1.0000000000"; frac "0.000000"; conf_lo "1.000000"; conf_hi "1.000000"; cov "0.092555";
Scaffold129	Cufflinks	transcript	11301	21419	1000	-	.	gene_id "CUFF.1456"; transcript_id "CUFF.1456.2"; FPKM "1.0000000000"; frac "0.000000"; conf_lo "1.000000"; conf_hi "1.000000"; cov "0.092555";
Scaffold129	Cufflinks	exon	11301	11582	1000	-	.	gene_id "CUFF.1456"; transcript_id "CUFF.1456.2"; exon_number "1"; FPKM "1.0000000000"; frac "0.000000"; conf_lo "1.000000"; conf_hi "1.000000"; cov "0.092555";
Scaffold129	Cufflinks	exon	11656	11849	1000	-	.	gene_id "CUFF.1456"; transcript_id "CUFF.1456.2"; exon_number "2"; FPKM "1.0000000000"; frac "0.000000"; conf_lo "1.000000"; conf_hi "1.000000"; cov "0.092555";
Scaffold129	Cufflinks	exon	12216	13721	1000	-	.	gene_id "CUFF.1456"; transcript_id "CUFF.1456.2"; exon_number "3"; FPKM "1.0000000000"; frac "0.000000"; conf_lo "1.000000"; conf_hi "1.000000"; cov "0.092555";
Scaffold129	Cufflinks	exon	16435	17632	1000	-	.	gene_id "CUFF.1456"; transcript_id "CUFF.1456.2"; exon_number "4"; FPKM "1.0000000000"; frac "0.000000"; conf_lo "1.000000"; conf_hi "1.000000"; cov "0.092555";
Scaffold129	Cufflinks	exon	21284	21419	1000	-	.	gene_id "CUFF.1456"; transcript_id "CUFF.1456.2"; exon_number "5"; FPKM "1.0000000000"; frac "0.000000"; conf_lo "1.000000"; conf_hi "1.000000"; cov "0.092555";
Scaffold129	Cufflinks	transcript	21854	24148	1000	+	.	gene_id "CUFF.1457"; transcript_id "CUFF.1457.1"; FPKM "1.0000000000"; frac "0.000000"; conf_lo "1.000000"; conf_hi "1.000000"; cov "0.036356";
Scaffold129	Cufflinks	exon	21854	22010	1000	+	.	gene_id "CUFF.1457"; transcript_id "CUFF.1457.1"; exon_number "1"; FPKM "1.0000000000"; frac "0.000000"; conf_lo "1.000000"; conf_hi "1.000000"; cov "0.036356";
Scaffold129	Cufflinks	exon	22149	22272	1000	+	.	gene_id "CUFF.1457"; transcript_id "CUFF.1457.1"; exon_number "2"; FPKM "1.0000000000"; frac "0.000000"; conf_lo "1.000000"; conf_hi "1.000000"; cov "0.036356";
Scaffold129	Cufflinks	exon	22332	22860	1000	+	.	gene_id "CUFF.1457"; transcript_id "CUFF.1457.1"; exon_number "3"; FPKM "1.0000000000"; frac "0.000000"; conf_lo "1.000000"; conf_hi "1.000000"; cov "0.036356";
Scaffold129	Cufflinks	exon	22930	24148	1000	+	.	gene_id "CUFF.1457"; transcript_id "CUFF.1457.1"; exon_number "4"; FPKM "1.0000000000"; frac "0.000000"; conf_lo "1.000000"; conf_hi "1.000000"; cov "0.036356";
Scaffold129	Cufflinks	transcript	22939	24197	1000	-	.	gene_id "CUFF.1458"; transcript_id "CUFF.1458.1"; FPKM "1.0000000000"; frac "0.000000"; conf_lo "1.000000"; conf_hi "1.000000"; cov "0.036356";
Scaffold129	Cufflinks	exon	22939	24197	1000	-	.	gene_id "CUFF.1458"; transcript_id "CUFF.1458.1"; exon_number "1"; FPKM "1.0000000000"; frac "0.000000"; conf_lo "1.000000"; conf_hi "1.000000"; cov "0.036356";
Scaffold129	Cufflinks	transcript	44265	64103	250	+	.	gene_id "CUFF.1459"; transcript_id "CUFF.1459.1"; FPKM "0.2500000000"; frac "0.000000"; conf_lo "0.250000"; conf_hi "0.250000"; cov "0.013642";
Scaffold129	Cufflinks	exon	44265	44435	250	+	.	gene_id "CUFF.1459"; transcript_id "CUFF.1459.1"; exon_number "1"; FPKM "0.2500000000"; frac "0.000000"; conf_lo "0.250000"; conf_hi "0.250000"; cov "0.013642";
Scaffold129	Cufflinks	exon	44517	45202	250	+	.	gene_id "CUFF.1459"; transcript_id "CUFF.1459.1"; exon_number "2"; FPKM "0.2500000000"; frac "0.000000"; conf_lo "0.250000"; conf_hi "0.250000"; cov "0.013642";
Scaffold129	Cufflinks	exon	48384	48930	250	+	.	gene_id "CUFF.1459"; transcript_id "CUFF.1459.1"; exon_number "3"; FPKM "0.2500000000"; frac "0.000000"; conf_lo "0.250000"; conf_hi "0.250000"; cov "0.013642";
Scaffold129	Cufflinks	exon	48997	49144	250	+	.	gene_id "CUFF.1459"; transcript_id "CUFF.1459.1"; exon_number "4"; FPKM "0.2500000000"; frac "0.000000"; conf_lo "0.250000"; conf_hi "0.250000"; cov "0.013642";
Scaffold129	Cufflinks	exon	53033	53341	250	+	.	gene_id "CUFF.1459"; transcript_id "CUFF.1459.1"; exon_number "5"; FPKM "0.2500000000"; frac "0.000000"; conf_lo "0.250000"; conf_hi "0.250000"; cov "0.013642";
Scaffold129	Cufflinks	exon	53422	53703	250	+	.	gene_id "CUFF.1459"; transcript_id "CUFF.1459.1"; exon_number "6"; FPKM "0.2500000000"; frac "0.000000"; conf_lo "0.250000"; conf_hi "0.250000"; cov "0.013642";
Scaffold129	Cufflinks	exon	57419	58470	250	+	.	gene_id "CUFF.1459"; transcript_id "CUFF.1459.1"; exon_number "7"; FPKM "0.2500000000"; frac "0.000000"; conf_lo "0.250000"; conf_hi "0.250000"; cov "0.013642";
Scaffold129	Cufflinks	exon	62764	64103	250	+	.	gene_id "CUFF.1459"; transcript_id "CUFF.1459.1"; exon_number "8"; FPKM "0.2500000000"; frac "0.000000"; conf_lo "0.250000"; conf_hi "0.250000"; cov "0.013642";
Scaffold129	Cufflinks	transcript	53078	64103	1000	+	.	gene_id "CUFF.1459"; transcript_id "CUFF.1459.2"; FPKM "1.0000000000"; frac "0.000000"; conf_lo "1.000000"; conf_hi "1.000000"; cov "0.054569";
Scaffold129	Cufflinks	exon	53078	53703	1000	+	.	gene_id "CUFF.1459"; transcript_id "CUFF.1459.2"; exon_number "1"; FPKM "1.0000000000"; frac "0.000000"; conf_lo "1.000000"; conf_hi "1.000000"; cov "0.054569";
Scaffold129	Cufflinks	exon	57419	58470	1000	+	.	gene_id "CUFF.1459"; transcript_id "CUFF.1459.2"; exon_number "2"; FPKM "1.0000000000"; frac "0.000000"; conf_lo "1.000000"; conf_hi "1.000000"; cov "0.054569";
Scaffold129	Cufflinks	exon	58541	58628	1000	+	.	gene_id "CUFF.1459"; transcript_id "CUFF.1459.2"; exon_number "3"; FPKM "1.0000000000"; frac "0.000000"; conf_lo "1.000000"; conf_hi "1.000000"; cov "0.054569";
Scaffold129	Cufflinks	exon	62764	64103	1000	+	.	gene_id "CUFF.1459"; transcript_id "CUFF.1459.2"; exon_number "4"; FPKM "1.0000000000"; frac "0.000000"; conf_lo "1.000000"; conf_hi "1.000000"; cov "0.054569";
Scaffold129	Cufflinks	transcript	78940	80463	1000	+	.	gene_id "CUFF.1460"; transcript_id "CUFF.1460.1"; FPKM "1.0000000000"; frac "0.000000"; conf_lo "1.000000"; conf_hi "1.000000"; cov "0.030701";
Scaffold129	Cufflinks	exon	78940	78979	1000	+	.	gene_id "CUFF.1460"; transcript_id "CUFF.1460.1"; exon_number "1"; FPKM "1.0000000000"; frac "0.000000"; conf_lo "1.000000"; conf_hi "1.000000"; cov "0.030701";
Scaffold129	Cufflinks	exon	79250	79360	1000	+	.	gene_id "CUFF.1460"; transcript_id "CUFF.1460.1"; exon_number "2"; FPKM "1.0000000000"; frac "0.000000"; conf_lo "1.000000"; conf_hi "1.000000"; cov "0.030701";
Scaffold129	Cufflinks	exon	79445	79611	1000	+	.	gene_id "CUFF.1460"; transcript_id "CUFF.1460.1"; exon_number "3"; FPKM "1.0000000000"; frac "0.000000"; conf_lo "1.000000"; conf_hi "1.000000"; cov "0.030701";
Scaffold129	Cufflinks	exon	79680	80463	1000	+	.	gene_id "CUFF.1460"; transcript_id "CUFF.1460.1"; exon_number "4"; FPKM "1.0000000000"; frac "0.000000"; conf_lo "1.000000"; conf_hi "1.000000"; cov "0.030701";
Scaffold129	Cufflinks	transcript	82578	85886	1000	+	.	gene_id "CUFF.1461"; transcript_id "CUFF.1461.1"; FPKM "1.0000000000"; frac "0.000000"; conf_lo "1.000000"; conf_hi "1.000000"; cov "0.036857";
Scaffold129	Cufflinks	exon	82578	82749	1000	+	.	gene_id "CUFF.1461"; transcript_id "CUFF.1461.1"; exon_number "1"; FPKM "1.0000000000"; frac "0.000000"; conf_lo "1.000000"; conf_hi "1.000000"; cov "0.036857";
Scaffold129	Cufflinks	exon	83219	83840	1000	+	.	gene_id "CUFF.1461"; transcript_id "CUFF.1461.1"; exon_number "2"; FPKM "1.0000000000"; frac "0.000000"; conf_lo "1.000000"; conf_hi "1.000000"; cov "0.036857";
Scaffold129	Cufflinks	exon	84765	85002	1000	+	.	gene_id "CUFF.1461"; transcript_id "CUFF.1461.1"; exon_number "3"; FPKM "1.0000000000"; frac "0.000000"; conf_lo "1.000000"; conf_hi "1.000000"; cov "0.036857";
Scaffold129	Cufflinks	exon	85596	85886	1000	+	.	gene_id "CUFF.1461"; transcript_id "CUFF.1461.1"; exon_number "4"; FPKM "1.0000000000"; frac "0.000000"; conf_lo "1.000000"; conf_hi "1.000000"; cov "0.036857";
Scaffold129	Cufflinks	transcript	85983	89687	1000	-	.	gene_id "CUFF.1462"; transcript_id "CUFF.1462.1"; FPKM "1.0000000000"; frac "0.000000"; conf_lo "1.000000"; conf_hi "1.000000"; cov "0.017885";
Scaffold129	Cufflinks	exon	85983	86165	1000	-	.	gene_id "CUFF.1462"; transcript_id "CUFF.1462.1"; exon_number "1"; FPKM "1.0000000000"; frac "0.000000"; conf_lo "1.000000"; conf_hi "1.000000"; cov "0.017885";
Scaffold129	Cufflinks	exon	88983	89413	1000	-	.	gene_id "CUFF.1462"; transcript_id "CUFF.1462.1"; exon_number "2"; FPKM "1.0000000000"; frac "0.000000"; conf_lo "1.000000"; conf_hi "1.000000"; cov "0.017885";
Scaffold129	Cufflinks	exon	89660	89687	1000	-	.	gene_id "CUFF.1462"; transcript_id "CUFF.1462.1"; exon_number "3"; FPKM "1.0000000000"; frac "0.000000"; conf_lo "1.000000"; conf_hi "1.000000"; cov "0.017885";
Scaffold129	Cufflinks	transcript	97717	98671	1000	-	.	gene_id "CUFF.1463"; transcript_id "CUFF.1463.1"; FPKM "1.0000000000"; frac "0.000000"; conf_lo "1.000000"; conf_hi "1.000000"; cov "0.026605";
Scaffold129	Cufflinks	exon	97717	98671	1000	-	.	gene_id "CUFF.1463"; transcript_id "CUFF.1463.1"; exon_number "1"; FPKM "1.0000000000"; frac "0.000000"; conf_lo "1.000000"; conf_hi "1.000000"; cov "0.026605";
Scaffold129	Cufflinks	transcript	103553	105703	1000	+	.	gene_id "CUFF.1464"; transcript_id "CUFF.1464.1"; FPKM "1.0000000000"; frac "0.000000"; conf_lo "1.000000"; conf_hi "1.000000"; cov "0.033565";
Scaffold129	Cufflinks	exon	103553	103641	1000	+	.	gene_id "CUFF.1464"; transcript_id "CUFF.1464.1"; exon_number "1"; FPKM "1.0000000000"; frac "0.000000"; conf_lo "1.000000"; conf_hi "1.000000"; cov "0.033565";
Scaffold129	Cufflinks	exon	103745	103831	1000	+	.	gene_id "CUFF.1464"; transcript_id "CUFF.1464.1"; exon_number "2"; FPKM "1.0000000000"; frac "0.000000"; conf_lo "1.000000"; conf_hi "1.000000"; cov "0.033565";
Scaffold129	Cufflinks	exon	103894	104153	1000	+	.	gene_id "CUFF.1464"; transcript_id "CUFF.1464.1"; exon_number "3"; FPKM "1.0000000000"; frac "0.000000"; conf_lo "1.000000"; conf_hi "1.000000"; cov "0.033565";
Scaffold129	Cufflinks	exon	104259	105703	1000	+	.	gene_id "CUFF.1464"; transcript_id "CUFF.1464.1"; exon_number "4"; FPKM "1.0000000000"; frac "0.000000"; conf_lo "1.000000"; conf_hi "1.000000"; cov "0.033565";
Scaffold129	Cufflinks	transcript	105055	115971	1000	-	.	gene_id "CUFF.1465"; transcript_id "CUFF.1465.1"; FPKM "1.0000000000"; frac "0.000000"; conf_lo "1.000000"; conf_hi "1.000000"; cov "0.033565";
Scaffold129	Cufflinks	exon	105055	105441	1000	-	.	gene_id "CUFF.1465"; transcript_id "CUFF.1465.1"; exon_number "1"; FPKM "1.0000000000"; frac "0.000000"; conf_lo "1.000000"; conf_hi "1.000000"; cov "0.033565";
Scaffold129	Cufflinks	exon	105501	105545	1000	-	.	gene_id "CUFF.1465"; transcript_id "CUFF.1465.1"; exon_number "2"; FPKM "1.0000000000"; frac "0.000000"; conf_lo "1.000000"; conf_hi "1.000000"; cov "0.033565";
Scaffold129	Cufflinks	exon	110772	110898	1000	-	.	gene_id "CUFF.1465"; transcript_id "CUFF.1465.1"; exon_number "3"; FPKM "1.0000000000"; frac "0.000000"; conf_lo "1.000000"; conf_hi "1.000000"; cov "0.033565";
Scaffold129	Cufflinks	exon	115955	115971	1000	-	.	gene_id "CUFF.1465"; transcript_id "CUFF.1465.1"; exon_number "4"; FPKM "1.0000000000"; frac "0.000000"; conf_lo "1.000000"; conf_hi "1.000000"; cov "0.033565";
Scaffold129	Cufflinks	transcript	155857	203541	1000	+	.	gene_id "CUFF.1466"; transcript_id "CUFF.1466.1"; FPKM "1.0000000000"; frac "0.000000"; conf_lo "1.000000"; conf_hi "1.000000"; cov "0.024154";
Scaffold129	Cufflinks	exon	155857	156435	1000	+	.	gene_id "CUFF.1466"; transcript_id "CUFF.1466.1"; exon_number "1"; FPKM "1.0000000000"; frac "0.000000"; conf_lo "1.000000"; conf_hi "1.000000"; cov "0.024154";
Scaffold129	Cufflinks	exon	197520	197693	1000	+	.	gene_id "CUFF.1466"; transcript_id "CUFF.1466.1"; exon_number "2"; FPKM "1.0000000000"; frac "0.000000"; conf_lo "1.000000"; conf_hi "1.000000"; cov "0.024154";
Scaffold129	Cufflinks	exon	203428	203541	1000	+	.	gene_id "CUFF.1466"; transcript_id "CUFF.1466.1"; exon_number "3"; FPKM "1.0000000000"; frac "0.000000"; conf_lo "1.000000"; conf_hi "1.000000"; cov "0.024154";
Scaffold1290	Cufflinks	transcript	10562	11080	1000	-	.	gene_id "CUFF.1467"; transcript_id "CUFF.1467.1"; FPKM "1.0000000000"; frac "0.000000"; conf_lo "1.000000"; conf_hi "1.000000"; cov "0.012899";
Scaffold1290	Cufflinks	exon	10562	10876	1000	-	.	gene_id "CUFF.1467"; transcript_id "CUFF.1467.1"; exon_number "1"; FPKM "1.0000000000"; frac "0.000000"; conf_lo "1.000000"; conf_hi "1.000000"; cov "0.012899";
Scaffold1290	Cufflinks	exon	10933	11080	1000	-	.	gene_id "CUFF.1467"; transcript_id "CUFF.1467.1"; exon_number "2"; FPKM "1.0000000000"; frac "0.000000"; conf_lo "1.000000"; conf_hi "1.000000"; cov "0.012899";
Scaffold1290	Cufflinks	transcript	25147	25723	1000	+	.	gene_id "CUFF.1468"; transcript_id "CUFF.1468.1"; FPKM "1.0000000000"; frac "0.000000"; conf_lo "1.000000"; conf_hi "1.000000"; cov "0.011213";
Scaffold1290	Cufflinks	exon	25147	25723	1000	+	.	gene_id "CUFF.1468"; transcript_id "CUFF.1468.1"; exon_number "1"; FPKM "1.0000000000"; frac "0.000000"; conf_lo "1.000000"; conf_hi "1.000000"; cov "0.011213";
Scaffold1290	Cufflinks	transcript	30332	30957	1000	+	.	gene_id "CUFF.1469"; transcript_id "CUFF.1469.1"; FPKM "1.0000000000"; frac "0.000000"; conf_lo "1.000000"; conf_hi "1.000000"; cov "0.015322";
Scaffold1290	Cufflinks	exon	30332	30530	1000	+	.	gene_id "CUFF.1469"; transcript_id "CUFF.1469.1"; exon_number "1"; FPKM "1.0000000000"; frac "0.000000"; conf_lo "1.000000"; conf_hi "1.000000"; cov "0.015322";
Scaffold1290	Cufflinks	exon	30607	30957	1000	+	.	gene_id "CUFF.1469"; transcript_id "CUFF.1469.1"; exon_number "2"; FPKM "1.0000000000"; frac "0.000000"; conf_lo "1.000000"; conf_hi "1.000000"; cov "0.015322";
Scaffold1290	Cufflinks	transcript	31049	39088	1000	-	.	gene_id "CUFF.1470"; transcript_id "CUFF.1470.1"; FPKM "1.0000000000"; frac "0.000000"; conf_lo "1.000000"; conf_hi "1.000000"; cov "0.015754";
Scaffold1290	Cufflinks	exon	31049	31385	1000	-	.	gene_id "CUFF.1470"; transcript_id "CUFF.1470.1"; exon_number "1"; FPKM "1.0000000000"; frac "0.000000"; conf_lo "1.000000"; conf_hi "1.000000"; cov "0.015754";
Scaffold1290	Cufflinks	exon	38658	39088	1000	-	.	gene_id "CUFF.1470"; transcript_id "CUFF.1470.1"; exon_number "2"; FPKM "1.0000000000"; frac "0.000000"; conf_lo "1.000000"; conf_hi "1.000000"; cov "0.015754";
Scaffold1290	Cufflinks	transcript	38018	39031	1000	-	.	gene_id "CUFF.1470"; transcript_id "CUFF.1470.2"; FPKM "1.0000000000"; frac "0.000000"; conf_lo "1.000000"; conf_hi "1.000000"; cov "0.015754";
Scaffold1290	Cufflinks	exon	38018	38028	1000	-	.	gene_id "CUFF.1470"; transcript_id "CUFF.1470.2"; exon_number "1"; FPKM "1.0000000000"; frac "0.000000"; conf_lo "1.000000"; conf_hi "1.000000"; cov "0.015754";
Scaffold1290	Cufflinks	exon	38680	39031	1000	-	.	gene_id "CUFF.1470"; transcript_id "CUFF.1470.2"; exon_number "2"; FPKM "1.0000000000"; frac "0.000000"; conf_lo "1.000000"; conf_hi "1.000000"; cov "0.015754";
Scaffold1290	Cufflinks	transcript	35759	37804	1000	+	.	gene_id "CUFF.1471"; transcript_id "CUFF.1471.1"; FPKM "1.0000000000"; frac "0.000000"; conf_lo "1.000000"; conf_hi "1.000000"; cov "0.016841";
Scaffold1290	Cufflinks	exon	35759	35779	1000	+	.	gene_id "CUFF.1471"; transcript_id "CUFF.1471.1"; exon_number "1"; FPKM "1.0000000000"; frac "0.000000"; conf_lo "1.000000"; conf_hi "1.000000"; cov "0.016841";
Scaffold1290	Cufflinks	exon	36633	37195	1000	+	.	gene_id "CUFF.1471"; transcript_id "CUFF.1471.1"; exon_number "2"; FPKM "1.0000000000"; frac "0.000000"; conf_lo "1.000000"; conf_hi "1.000000"; cov "0.016841";
Scaffold1290	Cufflinks	exon	37777	37804	1000	+	.	gene_id "CUFF.1471"; transcript_id "CUFF.1471.1"; exon_number "3"; FPKM "1.0000000000"; frac "0.000000"; conf_lo "1.000000"; conf_hi "1.000000"; cov "0.016841";
Scaffold1291	Cufflinks	transcript	847	6482	1000	+	.	gene_id "CUFF.1472"; transcript_id "CUFF.1472.1"; FPKM "1.0000000000"; frac "0.000000"; conf_lo "1.000000"; conf_hi "1.000000"; cov "0.029670";
Scaffold1291	Cufflinks	exon	847	1655	1000	+	.	gene_id "CUFF.1472"; transcript_id "CUFF.1472.1"; exon_number "1"; FPKM "1.0000000000"; frac "0.000000"; conf_lo "1.000000"; conf_hi "1.000000"; cov "0.029670";
Scaffold1291	Cufflinks	exon	6227	6482	1000	+	.	gene_id "CUFF.1472"; transcript_id "CUFF.1472.1"; exon_number "2"; FPKM "1.0000000000"; frac "0.000000"; conf_lo "1.000000"; conf_hi "1.000000"; cov "0.029670";
Scaffold1291	Cufflinks	transcript	6897	8004	1000	+	.	gene_id "CUFF.1473"; transcript_id "CUFF.1473.1"; FPKM "1.0000000000"; frac "0.000000"; conf_lo "1.000000"; conf_hi "1.000000"; cov "0.024001";
Scaffold1291	Cufflinks	exon	6897	7040	1000	+	.	gene_id "CUFF.1473"; transcript_id "CUFF.1473.1"; exon_number "1"; FPKM "1.0000000000"; frac "0.000000"; conf_lo "1.000000"; conf_hi "1.000000"; cov "0.024001";
Scaffold1291	Cufflinks	exon	7144	7475	1000	+	.	gene_id "CUFF.1473"; transcript_id "CUFF.1473.1"; exon_number "2"; FPKM "1.0000000000"; frac "0.000000"; conf_lo "1.000000"; conf_hi "1.000000"; cov "0.024001";
Scaffold1291	Cufflinks	exon	7577	8004	1000	+	.	gene_id "CUFF.1473"; transcript_id "CUFF.1473.1"; exon_number "3"; FPKM "1.0000000000"; frac "0.000000"; conf_lo "1.000000"; conf_hi "1.000000"; cov "0.024001";
Scaffold1291	Cufflinks	transcript	15221	16051	1000	+	.	gene_id "CUFF.1474"; transcript_id "CUFF.1474.1"; FPKM "1.0000000000"; frac "0.000000"; conf_lo "1.000000"; conf_hi "1.000000"; cov "0.023151";
Scaffold1291	Cufflinks	exon	15221	16051	1000	+	.	gene_id "CUFF.1474"; transcript_id "CUFF.1474.1"; exon_number "1"; FPKM "1.0000000000"; frac "0.000000"; conf_lo "1.000000"; conf_hi "1.000000"; cov "0.023151";
Scaffold1292	Cufflinks	transcript	2431	4117	1000	-	.	gene_id "CUFF.1475"; transcript_id "CUFF.1475.1"; FPKM "1.0000000000"; frac "0.000000"; conf_lo "1.000000"; conf_hi "1.000000"; cov "0.019334";
Scaffold1292	Cufflinks	exon	2431	2664	1000	-	.	gene_id "CUFF.1475"; transcript_id "CUFF.1475.1"; exon_number "1"; FPKM "1.0000000000"; frac "0.000000"; conf_lo "1.000000"; conf_hi "1.000000"; cov "0.019334";
Scaffold1292	Cufflinks	exon	2699	3083	1000	-	.	gene_id "CUFF.1475"; transcript_id "CUFF.1475.1"; exon_number "2"; FPKM "1.0000000000"; frac "0.000000"; conf_lo "1.000000"; conf_hi "1.000000"; cov "0.019334";
Scaffold1292	Cufflinks	exon	3952	4117	1000	-	.	gene_id "CUFF.1475"; transcript_id "CUFF.1475.1"; exon_number "3"; FPKM "1.0000000000"; frac "0.000000"; conf_lo "1.000000"; conf_hi "1.000000"; cov "0.019334";
Scaffold1292	Cufflinks	transcript	2431	3447	1000	-	.	gene_id "CUFF.1475"; transcript_id "CUFF.1475.2"; FPKM "1.0000000000"; frac "0.000000"; conf_lo "1.000000"; conf_hi "1.000000"; cov "0.019334";
Scaffold1292	Cufflinks	exon	2431	2599	1000	-	.	gene_id "CUFF.1475"; transcript_id "CUFF.1475.2"; exon_number "1"; FPKM "1.0000000000"; frac "0.000000"; conf_lo "1.000000"; conf_hi "1.000000"; cov "0.019334";
Scaffold1292	Cufflinks	exon	2700	2842	1000	-	.	gene_id "CUFF.1475"; transcript_id "CUFF.1475.2"; exon_number "2"; FPKM "1.0000000000"; frac "0.000000"; conf_lo "1.000000"; conf_hi "1.000000"; cov "0.019334";
Scaffold1292	Cufflinks	exon	2906	3083	1000	-	.	gene_id "CUFF.1475"; transcript_id "CUFF.1475.2"; exon_number "3"; FPKM "1.0000000000"; frac "0.000000"; conf_lo "1.000000"; conf_hi "1.000000"; cov "0.019334";
Scaffold1292	Cufflinks	exon	3393	3447	1000	-	.	gene_id "CUFF.1475"; transcript_id "CUFF.1475.2"; exon_number "4"; FPKM "1.0000000000"; frac "0.000000"; conf_lo "1.000000"; conf_hi "1.000000"; cov "0.019334";
Scaffold1292	Cufflinks	transcript	2431	4227	1000	-	.	gene_id "CUFF.1475"; transcript_id "CUFF.1475.3"; FPKM "1.0000000000"; frac "0.000000"; conf_lo "1.000000"; conf_hi "1.000000"; cov "0.019334";
Scaffold1292	Cufflinks	exon	2431	2598	1000	-	.	gene_id "CUFF.1475"; transcript_id "CUFF.1475.3"; exon_number "1"; FPKM "1.0000000000"; frac "0.000000"; conf_lo "1.000000"; conf_hi "1.000000"; cov "0.019334";
Scaffold1292	Cufflinks	exon	2699	2842	1000	-	.	gene_id "CUFF.1475"; transcript_id "CUFF.1475.3"; exon_number "2"; FPKM "1.0000000000"; frac "0.000000"; conf_lo "1.000000"; conf_hi "1.000000"; cov "0.019334";
Scaffold1292	Cufflinks	exon	2906	3083	1000	-	.	gene_id "CUFF.1475"; transcript_id "CUFF.1475.3"; exon_number "3"; FPKM "1.0000000000"; frac "0.000000"; conf_lo "1.000000"; conf_hi "1.000000"; cov "0.019334";
Scaffold1292	Cufflinks	exon	3952	4227	1000	-	.	gene_id "CUFF.1475"; transcript_id "CUFF.1475.3"; exon_number "4"; FPKM "1.0000000000"; frac "0.000000"; conf_lo "1.000000"; conf_hi "1.000000"; cov "0.019334";
Scaffold1292	Cufflinks	transcript	10966	11434	1000	-	.	gene_id "CUFF.1476"; transcript_id "CUFF.1476.1"; FPKM "1.0000000000"; frac "0.000000"; conf_lo "1.000000"; conf_hi "1.000000"; cov "0.013066";
Scaffold1292	Cufflinks	exon	10966	11434	1000	-	.	gene_id "CUFF.1476"; transcript_id "CUFF.1476.1"; exon_number "1"; FPKM "1.0000000000"; frac "0.000000"; conf_lo "1.000000"; conf_hi "1.000000"; cov "0.013066";
Scaffold1292	Cufflinks	transcript	18701	20448	1000	-	.	gene_id "CUFF.1477"; transcript_id "CUFF.1477.1"; FPKM "1.0000000000"; frac "0.000000"; conf_lo "1.000000"; conf_hi "1.000000"; cov "0.041552";
Scaffold1292	Cufflinks	exon	18701	19642	1000	-	.	gene_id "CUFF.1477"; transcript_id "CUFF.1477.1"; exon_number "1"; FPKM "1.0000000000"; frac "0.000000"; conf_lo "1.000000"; conf_hi "1.000000"; cov "0.041552";
Scaffold1292	Cufflinks	exon	19654	20183	1000	-	.	gene_id "CUFF.1477"; transcript_id "CUFF.1477.1"; exon_number "2"; FPKM "1.0000000000"; frac "0.000000"; conf_lo "1.000000"; conf_hi "1.000000"; cov "0.041552";
Scaffold1292	Cufflinks	exon	20368	20448	1000	-	.	gene_id "CUFF.1477"; transcript_id "CUFF.1477.1"; exon_number "3"; FPKM "1.0000000000"; frac "0.000000"; conf_lo "1.000000"; conf_hi "1.000000"; cov "0.041552";
Scaffold1292	Cufflinks	transcript	20526	21151	1000	+	.	gene_id "CUFF.1478"; transcript_id "CUFF.1478.1"; FPKM "1.0000000000"; frac "0.000000"; conf_lo "1.000000"; conf_hi "1.000000"; cov "0.017440";
Scaffold1292	Cufflinks	exon	20526	21151	1000	+	.	gene_id "CUFF.1478"; transcript_id "CUFF.1478.1"; exon_number "1"; FPKM "1.0000000000"; frac "0.000000"; conf_lo "1.000000"; conf_hi "1.000000"; cov "0.017440";
Scaffold1292	Cufflinks	transcript	25282	34614	1000	-	.	gene_id "CUFF.1479"; transcript_id "CUFF.1479.1"; FPKM "1.0000000000"; frac "0.000000"; conf_lo "1.000000"; conf_hi "1.000000"; cov "0.022231";
Scaffold1292	Cufflinks	exon	25282	25732	1000	-	.	gene_id "CUFF.1479"; transcript_id "CUFF.1479.1"; exon_number "1"; FPKM "1.0000000000"; frac "0.000000"; conf_lo "1.000000"; conf_hi "1.000000"; cov "0.022231";
Scaffold1292	Cufflinks	exon	28920	29095	1000	-	.	gene_id "CUFF.1479"; transcript_id "CUFF.1479.1"; exon_number "2"; FPKM "1.0000000000"; frac "0.000000"; conf_lo "1.000000"; conf_hi "1.000000"; cov "0.022231";
Scaffold1292	Cufflinks	exon	33130	33272	1000	-	.	gene_id "CUFF.1479"; transcript_id "CUFF.1479.1"; exon_number "3"; FPKM "1.0000000000"; frac "0.000000"; conf_lo "1.000000"; conf_hi "1.000000"; cov "0.022231";
Scaffold1292	Cufflinks	exon	34587	34614	1000	-	.	gene_id "CUFF.1479"; transcript_id "CUFF.1479.1"; exon_number "4"; FPKM "1.0000000000"; frac "0.000000"; conf_lo "1.000000"; conf_hi "1.000000"; cov "0.022231";
Scaffold1293	Cufflinks	transcript	28721	29752	1000	-	.	gene_id "CUFF.1480"; transcript_id "CUFF.1480.1"; FPKM "1.0000000000"; frac "0.000000"; conf_lo "1.000000"; conf_hi "1.000000"; cov "0.013205";
Scaffold1293	Cufflinks	exon	28721	29170	1000	-	.	gene_id "CUFF.1480"; transcript_id "CUFF.1480.1"; exon_number "1"; FPKM "1.0000000000"; frac "0.000000"; conf_lo "1.000000"; conf_hi "1.000000"; cov "0.013205";
Scaffold1293	Cufflinks	exon	29729	29752	1000	-	.	gene_id "CUFF.1480"; transcript_id "CUFF.1480.1"; exon_number "2"; FPKM "1.0000000000"; frac "0.000000"; conf_lo "1.000000"; conf_hi "1.000000"; cov "0.013205";
Scaffold1293	Cufflinks	transcript	37511	38737	1000	+	.	gene_id "CUFF.1481"; transcript_id "CUFF.1481.1"; FPKM "1.0000000000"; frac "0.000000"; conf_lo "1.000000"; conf_hi "1.000000"; cov "0.034183";
Scaffold1293	Cufflinks	exon	37511	38737	1000	+	.	gene_id "CUFF.1481"; transcript_id "CUFF.1481.1"; exon_number "1"; FPKM "1.0000000000"; frac "0.000000"; conf_lo "1.000000"; conf_hi "1.000000"; cov "0.034183";
Scaffold1295	Cufflinks	transcript	5070	5499	1000	-	.	gene_id "CUFF.1482"; transcript_id "CUFF.1482.1"; FPKM "1.0000000000"; frac "0.000000"; conf_lo "1.000000"; conf_hi "1.000000"; cov "0.011979";
Scaffold1295	Cufflinks	exon	5070	5499	1000	-	.	gene_id "CUFF.1482"; transcript_id "CUFF.1482.1"; exon_number "1"; FPKM "1.0000000000"; frac "0.000000"; conf_lo "1.000000"; conf_hi "1.000000"; cov "0.011979";
Scaffold1295	Cufflinks	transcript	5530	5874	1000	+	.	gene_id "CUFF.1483"; transcript_id "CUFF.1483.1"; FPKM "1.0000000000"; frac "0.000000"; conf_lo "1.000000"; conf_hi "1.000000"; cov "0.009611";
Scaffold1295	Cufflinks	exon	5530	5874	1000	+	.	gene_id "CUFF.1483"; transcript_id "CUFF.1483.1"; exon_number "1"; FPKM "1.0000000000"; frac "0.000000"; conf_lo "1.000000"; conf_hi "1.000000"; cov "0.009611";
Scaffold1295	Cufflinks	transcript	22903	26078	1000	-	.	gene_id "CUFF.1484"; transcript_id "CUFF.1484.1"; FPKM "1.0000000000"; frac "0.000000"; conf_lo "1.000000"; conf_hi "1.000000"; cov "0.014152";
Scaffold1295	Cufflinks	exon	22903	23095	1000	-	.	gene_id "CUFF.1484"; transcript_id "CUFF.1484.1"; exon_number "1"; FPKM "1.0000000000"; frac "0.000000"; conf_lo "1.000000"; conf_hi "1.000000"; cov "0.014152";
Scaffold1295	Cufflinks	exon	23555	23688	1000	-	.	gene_id "CUFF.1484"; transcript_id "CUFF.1484.1"; exon_number "2"; FPKM "1.0000000000"; frac "0.000000"; conf_lo "1.000000"; conf_hi "1.000000"; cov "0.014152";
Scaffold1295	Cufflinks	exon	25898	26078	1000	-	.	gene_id "CUFF.1484"; transcript_id "CUFF.1484.1"; exon_number "3"; FPKM "1.0000000000"; frac "0.000000"; conf_lo "1.000000"; conf_hi "1.000000"; cov "0.014152";
Scaffold1295	Cufflinks	transcript	28016	28837	1000	-	.	gene_id "CUFF.1485"; transcript_id "CUFF.1485.1"; FPKM "1.0000000000"; frac "0.000000"; conf_lo "1.000000"; conf_hi "1.000000"; cov "0.021145";
Scaffold1295	Cufflinks	exon	28016	28492	1000	-	.	gene_id "CUFF.1485"; transcript_id "CUFF.1485.1"; exon_number "1"; FPKM "1.0000000000"; frac "0.000000"; conf_lo "1.000000"; conf_hi "1.000000"; cov "0.021145";
Scaffold1295	Cufflinks	exon	28556	28837	1000	-	.	gene_id "CUFF.1485"; transcript_id "CUFF.1485.1"; exon_number "2"; FPKM "1.0000000000"; frac "0.000000"; conf_lo "1.000000"; conf_hi "1.000000"; cov "0.021145";
Scaffold1295	Cufflinks	transcript	36693	37070	1000	-	.	gene_id "CUFF.1486"; transcript_id "CUFF.1486.1"; FPKM "1.0000000000"; frac "0.000000"; conf_lo "1.000000"; conf_hi "1.000000"; cov "0.008553";
Scaffold1295	Cufflinks	exon	36693	36942	1000	-	.	gene_id "CUFF.1486"; transcript_id "CUFF.1486.1"; exon_number "1"; FPKM "1.0000000000"; frac "0.000000"; conf_lo "1.000000"; conf_hi "1.000000"; cov "0.008553";
Scaffold1295	Cufflinks	exon	37014	37070	1000	-	.	gene_id "CUFF.1486"; transcript_id "CUFF.1486.1"; exon_number "2"; FPKM "1.0000000000"; frac "0.000000"; conf_lo "1.000000"; conf_hi "1.000000"; cov "0.008553";
Scaffold1296	Cufflinks	transcript	3924	8247	1000	+	.	gene_id "CUFF.1487"; transcript_id "CUFF.1487.1"; FPKM "1.0000000000"; frac "0.000000"; conf_lo "1.000000"; conf_hi "1.000000"; cov "0.050689";
Scaffold1296	Cufflinks	exon	3924	5041	1000	+	.	gene_id "CUFF.1487"; transcript_id "CUFF.1487.1"; exon_number "1"; FPKM "1.0000000000"; frac "0.000000"; conf_lo "1.000000"; conf_hi "1.000000"; cov "0.050689";
Scaffold1296	Cufflinks	exon	7538	8247	1000	+	.	gene_id "CUFF.1487"; transcript_id "CUFF.1487.1"; exon_number "2"; FPKM "1.0000000000"; frac "0.000000"; conf_lo "1.000000"; conf_hi "1.000000"; cov "0.050689";
Scaffold1296	Cufflinks	transcript	11571	28709	1000	+	.	gene_id "CUFF.1488"; transcript_id "CUFF.1488.1"; FPKM "1.0000000000"; frac "0.000000"; conf_lo "1.000000"; conf_hi "1.000000"; cov "0.059535";
Scaffold1296	Cufflinks	exon	11571	11791	1000	+	.	gene_id "CUFF.1488"; transcript_id "CUFF.1488.1"; exon_number "1"; FPKM "1.0000000000"; frac "0.000000"; conf_lo "1.000000"; conf_hi "1.000000"; cov "0.059535";
Scaffold1296	Cufflinks	exon	17251	18622	1000	+	.	gene_id "CUFF.1488"; transcript_id "CUFF.1488.1"; exon_number "2"; FPKM "1.0000000000"; frac "0.000000"; conf_lo "1.000000"; conf_hi "1.000000"; cov "0.059535";
Scaffold1296	Cufflinks	exon	28166	28709	1000	+	.	gene_id "CUFF.1488"; transcript_id "CUFF.1488.1"; exon_number "3"; FPKM "1.0000000000"; frac "0.000000"; conf_lo "1.000000"; conf_hi "1.000000"; cov "0.059535";
Scaffold1296	Cufflinks	transcript	20929	21746	1000	+	.	gene_id "CUFF.1489"; transcript_id "CUFF.1489.1"; FPKM "1.0000000000"; frac "0.000000"; conf_lo "1.000000"; conf_hi "1.000000"; cov "0.013665";
Scaffold1296	Cufflinks	exon	20929	21286	1000	+	.	gene_id "CUFF.1489"; transcript_id "CUFF.1489.1"; exon_number "1"; FPKM "1.0000000000"; frac "0.000000"; conf_lo "1.000000"; conf_hi "1.000000"; cov "0.013665";
Scaffold1296	Cufflinks	exon	21362	21746	1000	+	.	gene_id "CUFF.1489"; transcript_id "CUFF.1489.1"; exon_number "2"; FPKM "1.0000000000"; frac "0.000000"; conf_lo "1.000000"; conf_hi "1.000000"; cov "0.013665";
Scaffold1296	Cufflinks	transcript	22716	26563	1000	-	.	gene_id "CUFF.1490"; transcript_id "CUFF.1490.1"; FPKM "1.0000000000"; frac "0.000000"; conf_lo "1.000000"; conf_hi "1.000000"; cov "0.010781";
Scaffold1296	Cufflinks	exon	22716	22938	1000	-	.	gene_id "CUFF.1490"; transcript_id "CUFF.1490.1"; exon_number "1"; FPKM "1.0000000000"; frac "0.000000"; conf_lo "1.000000"; conf_hi "1.000000"; cov "0.010781";
Scaffold1296	Cufflinks	exon	26400	26563	1000	-	.	gene_id "CUFF.1490"; transcript_id "CUFF.1490.1"; exon_number "2"; FPKM "1.0000000000"; frac "0.000000"; conf_lo "1.000000"; conf_hi "1.000000"; cov "0.010781";
Scaffold1299	Cufflinks	transcript	21629	37309	1000	-	.	gene_id "CUFF.1491"; transcript_id "CUFF.1491.1"; FPKM "1.0000000000"; frac "0.000000"; conf_lo "1.000000"; conf_hi "1.000000"; cov "0.165566";
Scaffold1299	Cufflinks	exon	21629	21745	1000	-	.	gene_id "CUFF.1491"; transcript_id "CUFF.1491.1"; exon_number "1"; FPKM "1.0000000000"; frac "0.000000"; conf_lo "1.000000"; conf_hi "1.000000"; cov "0.165566";
Scaffold1299	Cufflinks	exon	23465	26240	1000	-	.	gene_id "CUFF.1491"; transcript_id "CUFF.1491.1"; exon_number "2"; FPKM "1.0000000000"; frac "0.000000"; conf_lo "1.000000"; conf_hi "1.000000"; cov "0.165566";
Scaffold1299	Cufflinks	exon	26287	27094	1000	-	.	gene_id "CUFF.1491"; transcript_id "CUFF.1491.1"; exon_number "3"; FPKM "1.0000000000"; frac "0.000000"; conf_lo "1.000000"; conf_hi "1.000000"; cov "0.165566";
Scaffold1299	Cufflinks	exon	29107	29221	1000	-	.	gene_id "CUFF.1491"; transcript_id "CUFF.1491.1"; exon_number "4"; FPKM "1.0000000000"; frac "0.000000"; conf_lo "1.000000"; conf_hi "1.000000"; cov "0.165566";
Scaffold1299	Cufflinks	exon	29768	30634	1000	-	.	gene_id "CUFF.1491"; transcript_id "CUFF.1491.1"; exon_number "5"; FPKM "1.0000000000"; frac "0.000000"; conf_lo "1.000000"; conf_hi "1.000000"; cov "0.165566";
Scaffold1299	Cufflinks	exon	30701	31008	1000	-	.	gene_id "CUFF.1491"; transcript_id "CUFF.1491.1"; exon_number "6"; FPKM "1.0000000000"; frac "0.000000"; conf_lo "1.000000"; conf_hi "1.000000"; cov "0.165566";
Scaffold1299	Cufflinks	exon	32068	32631	1000	-	.	gene_id "CUFF.1491"; transcript_id "CUFF.1491.1"; exon_number "7"; FPKM "1.0000000000"; frac "0.000000"; conf_lo "1.000000"; conf_hi "1.000000"; cov "0.165566";
Scaffold1299	Cufflinks	exon	36557	36884	1000	-	.	gene_id "CUFF.1491"; transcript_id "CUFF.1491.1"; exon_number "8"; FPKM "1.0000000000"; frac "0.000000"; conf_lo "1.000000"; conf_hi "1.000000"; cov "0.165566";
Scaffold1299	Cufflinks	exon	37250	37309	1000	-	.	gene_id "CUFF.1491"; transcript_id "CUFF.1491.1"; exon_number "9"; FPKM "1.0000000000"; frac "0.000000"; conf_lo "1.000000"; conf_hi "1.000000"; cov "0.165566";
Scaffold1299	Cufflinks	transcript	37465	38376	1000	+	.	gene_id "CUFF.1492"; transcript_id "CUFF.1492.1"; FPKM "1.0000000000"; frac "0.000000"; conf_lo "1.000000"; conf_hi "1.000000"; cov "0.020017";
Scaffold1299	Cufflinks	exon	37465	37626	1000	+	.	gene_id "CUFF.1492"; transcript_id "CUFF.1492.1"; exon_number "1"; FPKM "1.0000000000"; frac "0.000000"; conf_lo "1.000000"; conf_hi "1.000000"; cov "0.020017";
Scaffold1299	Cufflinks	exon	37688	37847	1000	+	.	gene_id "CUFF.1492"; transcript_id "CUFF.1492.1"; exon_number "2"; FPKM "1.0000000000"; frac "0.000000"; conf_lo "1.000000"; conf_hi "1.000000"; cov "0.020017";
Scaffold1299	Cufflinks	exon	37905	38376	1000	+	.	gene_id "CUFF.1492"; transcript_id "CUFF.1492.1"; exon_number "3"; FPKM "1.0000000000"; frac "0.000000"; conf_lo "1.000000"; conf_hi "1.000000"; cov "0.020017";
Scaffold1299	Cufflinks	transcript	38407	39084	1000	-	.	gene_id "CUFF.1493"; transcript_id "CUFF.1493.1"; FPKM "1.0000000000"; frac "0.000000"; conf_lo "1.000000"; conf_hi "1.000000"; cov "0.018888";
Scaffold1299	Cufflinks	exon	38407	39084	1000	-	.	gene_id "CUFF.1493"; transcript_id "CUFF.1493.1"; exon_number "1"; FPKM "1.0000000000"; frac "0.000000"; conf_lo "1.000000"; conf_hi "1.000000"; cov "0.018888";
Scaffold13	Cufflinks	transcript	2689	4043	1000	-	.	gene_id "CUFF.1494"; transcript_id "CUFF.1494.1"; FPKM "1.0000000000"; frac "0.000000"; conf_lo "1.000000"; conf_hi "1.000000"; cov "0.019455";
Scaffold13	Cufflinks	exon	2689	3445	1000	-	.	gene_id "CUFF.1494"; transcript_id "CUFF.1494.1"; exon_number "1"; FPKM "1.0000000000"; frac "0.000000"; conf_lo "1.000000"; conf_hi "1.000000"; cov "0.019455";
Scaffold13	Cufflinks	exon	3514	3764	1000	-	.	gene_id "CUFF.1494"; transcript_id "CUFF.1494.1"; exon_number "2"; FPKM "1.0000000000"; frac "0.000000"; conf_lo "1.000000"; conf_hi "1.000000"; cov "0.019455";
Scaffold13	Cufflinks	exon	3964	4043	1000	-	.	gene_id "CUFF.1494"; transcript_id "CUFF.1494.1"; exon_number "3"; FPKM "1.0000000000"; frac "0.000000"; conf_lo "1.000000"; conf_hi "1.000000"; cov "0.019455";
Scaffold13	Cufflinks	transcript	4075	9162	1000	+	.	gene_id "CUFF.1495"; transcript_id "CUFF.1495.1"; FPKM "1.0000000000"; frac "0.000000"; conf_lo "1.000000"; conf_hi "1.000000"; cov "0.033143";
Scaffold13	Cufflinks	exon	4075	4219	1000	+	.	gene_id "CUFF.1495"; transcript_id "CUFF.1495.1"; exon_number "1"; FPKM "1.0000000000"; frac "0.000000"; conf_lo "1.000000"; conf_hi "1.000000"; cov "0.033143";
Scaffold13	Cufflinks	exon	7953	9065	1000	+	.	gene_id "CUFF.1495"; transcript_id "CUFF.1495.1"; exon_number "2"; FPKM "1.0000000000"; frac "0.000000"; conf_lo "1.000000"; conf_hi "1.000000"; cov "0.033143";
Scaffold13	Cufflinks	exon	9137	9162	1000	+	.	gene_id "CUFF.1495"; transcript_id "CUFF.1495.1"; exon_number "3"; FPKM "1.0000000000"; frac "0.000000"; conf_lo "1.000000"; conf_hi "1.000000"; cov "0.033143";
Scaffold13	Cufflinks	transcript	17062	33744	1000	+	.	gene_id "CUFF.1496"; transcript_id "CUFF.1496.1"; FPKM "1.0000000000"; frac "0.000000"; conf_lo "1.000000"; conf_hi "1.000000"; cov "0.030051";
Scaffold13	Cufflinks	exon	17062	17411	1000	+	.	gene_id "CUFF.1496"; transcript_id "CUFF.1496.1"; exon_number "1"; FPKM "1.0000000000"; frac "0.000000"; conf_lo "1.000000"; conf_hi "1.000000"; cov "0.030051";
Scaffold13	Cufflinks	exon	18040	18196	1000	+	.	gene_id "CUFF.1496"; transcript_id "CUFF.1496.1"; exon_number "2"; FPKM "1.0000000000"; frac "0.000000"; conf_lo "1.000000"; conf_hi "1.000000"; cov "0.030051";
Scaffold13	Cufflinks	exon	27060	27344	1000	+	.	gene_id "CUFF.1496"; transcript_id "CUFF.1496.1"; exon_number "3"; FPKM "1.0000000000"; frac "0.000000"; conf_lo "1.000000"; conf_hi "1.000000"; cov "0.030051";
Scaffold13	Cufflinks	exon	27433	27511	1000	+	.	gene_id "CUFF.1496"; transcript_id "CUFF.1496.1"; exon_number "4"; FPKM "1.0000000000"; frac "0.000000"; conf_lo "1.000000"; conf_hi "1.000000"; cov "0.030051";
Scaffold13	Cufflinks	exon	33361	33744	1000	+	.	gene_id "CUFF.1496"; transcript_id "CUFF.1496.1"; exon_number "5"; FPKM "1.0000000000"; frac "0.000000"; conf_lo "1.000000"; conf_hi "1.000000"; cov "0.030051";
Scaffold13	Cufflinks	transcript	26931	27519	1000	+	.	gene_id "CUFF.1496"; transcript_id "CUFF.1496.2"; FPKM "1.0000000000"; frac "0.000000"; conf_lo "1.000000"; conf_hi "1.000000"; cov "0.030051";
Scaffold13	Cufflinks	exon	26931	26984	1000	+	.	gene_id "CUFF.1496"; transcript_id "CUFF.1496.2"; exon_number "1"; FPKM "1.0000000000"; frac "0.000000"; conf_lo "1.000000"; conf_hi "1.000000"; cov "0.030051";
Scaffold13	Cufflinks	exon	27060	27344	1000	+	.	gene_id "CUFF.1496"; transcript_id "CUFF.1496.2"; exon_number "2"; FPKM "1.0000000000"; frac "0.000000"; conf_lo "1.000000"; conf_hi "1.000000"; cov "0.030051";
Scaffold13	Cufflinks	exon	27433	27519	1000	+	.	gene_id "CUFF.1496"; transcript_id "CUFF.1496.2"; exon_number "3"; FPKM "1.0000000000"; frac "0.000000"; conf_lo "1.000000"; conf_hi "1.000000"; cov "0.030051";
Scaffold13	Cufflinks	transcript	33700	35254	1000	-	.	gene_id "CUFF.1497"; transcript_id "CUFF.1497.1"; FPKM "1.0000000000"; frac "0.000000"; conf_lo "1.000000"; conf_hi "1.000000"; cov "0.030051";
Scaffold13	Cufflinks	exon	33700	35254	1000	-	.	gene_id "CUFF.1497"; transcript_id "CUFF.1497.1"; exon_number "1"; FPKM "1.0000000000"; frac "0.000000"; conf_lo "1.000000"; conf_hi "1.000000"; cov "0.030051";
Scaffold13	Cufflinks	transcript	26257	26919	1000	-	.	gene_id "CUFF.1498"; transcript_id "CUFF.1498.1"; FPKM "1.0000000000"; frac "0.000000"; conf_lo "1.000000"; conf_hi "1.000000"; cov "0.013595";
Scaffold13	Cufflinks	exon	26257	26435	1000	-	.	gene_id "CUFF.1498"; transcript_id "CUFF.1498.1"; exon_number "1"; FPKM "1.0000000000"; frac "0.000000"; conf_lo "1.000000"; conf_hi "1.000000"; cov "0.013595";
Scaffold13	Cufflinks	exon	26504	26671	1000	-	.	gene_id "CUFF.1498"; transcript_id "CUFF.1498.1"; exon_number "2"; FPKM "1.0000000000"; frac "0.000000"; conf_lo "1.000000"; conf_hi "1.000000"; cov "0.013595";
Scaffold13	Cufflinks	exon	26732	26919	1000	-	.	gene_id "CUFF.1498"; transcript_id "CUFF.1498.1"; exon_number "3"; FPKM "1.0000000000"; frac "0.000000"; conf_lo "1.000000"; conf_hi "1.000000"; cov "0.013595";
Scaffold13	Cufflinks	transcript	26257	26848	1000	-	.	gene_id "CUFF.1498"; transcript_id "CUFF.1498.2"; FPKM "1.0000000000"; frac "0.000000"; conf_lo "1.000000"; conf_hi "1.000000"; cov "0.013595";
Scaffold13	Cufflinks	exon	26257	26396	1000	-	.	gene_id "CUFF.1498"; transcript_id "CUFF.1498.2"; exon_number "1"; FPKM "1.0000000000"; frac "0.000000"; conf_lo "1.000000"; conf_hi "1.000000"; cov "0.013595";
Scaffold13	Cufflinks	exon	26504	26848	1000	-	.	gene_id "CUFF.1498"; transcript_id "CUFF.1498.2"; exon_number "2"; FPKM "1.0000000000"; frac "0.000000"; conf_lo "1.000000"; conf_hi "1.000000"; cov "0.013595";
Scaffold13	Cufflinks	transcript	35312	36340	1000	-	.	gene_id "CUFF.1499"; transcript_id "CUFF.1499.1"; FPKM "1.0000000000"; frac "0.000000"; conf_lo "1.000000"; conf_hi "1.000000"; cov "0.028667";
Scaffold13	Cufflinks	exon	35312	36340	1000	-	.	gene_id "CUFF.1499"; transcript_id "CUFF.1499.1"; exon_number "1"; FPKM "1.0000000000"; frac "0.000000"; conf_lo "1.000000"; conf_hi "1.000000"; cov "0.028667";
Scaffold13	Cufflinks	transcript	42288	44967	1000	-	.	gene_id "CUFF.1500"; transcript_id "CUFF.1500.1"; FPKM "1.0000000000"; frac "0.000000"; conf_lo "1.000000"; conf_hi "1.000000"; cov "0.071375";
Scaffold13	Cufflinks	exon	42288	42630	1000	-	.	gene_id "CUFF.1500"; transcript_id "CUFF.1500.1"; exon_number "1"; FPKM "1.0000000000"; frac "0.000000"; conf_lo "1.000000"; conf_hi "1.000000"; cov "0.071375";
Scaffold13	Cufflinks	exon	42689	43389	1000	-	.	gene_id "CUFF.1500"; transcript_id "CUFF.1500.1"; exon_number "2"; FPKM "1.0000000000"; frac "0.000000"; conf_lo "1.000000"; conf_hi "1.000000"; cov "0.071375";
Scaffold13	Cufflinks	exon	43450	44967	1000	-	.	gene_id "CUFF.1500"; transcript_id "CUFF.1500.1"; exon_number "3"; FPKM "1.0000000000"; frac "0.000000"; conf_lo "1.000000"; conf_hi "1.000000"; cov "0.071375";
Scaffold13	Cufflinks	transcript	51353	77971	1000	+	.	gene_id "CUFF.1501"; transcript_id "CUFF.1501.1"; FPKM "1.0000000000"; frac "0.000000"; conf_lo "1.000000"; conf_hi "1.000000"; cov "0.060658";
Scaffold13	Cufflinks	exon	51353	51524	1000	+	.	gene_id "CUFF.1501"; transcript_id "CUFF.1501.1"; exon_number "1"; FPKM "1.0000000000"; frac "0.000000"; conf_lo "1.000000"; conf_hi "1.000000"; cov "0.060658";
Scaffold13	Cufflinks	exon	58884	59219	1000	+	.	gene_id "CUFF.1501"; transcript_id "CUFF.1501.1"; exon_number "2"; FPKM "1.0000000000"; frac "0.000000"; conf_lo "1.000000"; conf_hi "1.000000"; cov "0.060658";
Scaffold13	Cufflinks	exon	59295	59492	1000	+	.	gene_id "CUFF.1501"; transcript_id "CUFF.1501.1"; exon_number "3"; FPKM "1.0000000000"; frac "0.000000"; conf_lo "1.000000"; conf_hi "1.000000"; cov "0.060658";
Scaffold13	Cufflinks	exon	59581	59742	1000	+	.	gene_id "CUFF.1501"; transcript_id "CUFF.1501.1"; exon_number "4"; FPKM "1.0000000000"; frac "0.000000"; conf_lo "1.000000"; conf_hi "1.000000"; cov "0.060658";
Scaffold13	Cufflinks	exon	75958	77971	1000	+	.	gene_id "CUFF.1501"; transcript_id "CUFF.1501.1"; exon_number "5"; FPKM "1.0000000000"; frac "0.000000"; conf_lo "1.000000"; conf_hi "1.000000"; cov "0.060658";
Scaffold13	Cufflinks	transcript	51353	77971	1000	+	.	gene_id "CUFF.1501"; transcript_id "CUFF.1501.2"; FPKM "1.0000000000"; frac "0.000000"; conf_lo "1.000000"; conf_hi "1.000000"; cov "0.060658";
Scaffold13	Cufflinks	exon	51353	51524	1000	+	.	gene_id "CUFF.1501"; transcript_id "CUFF.1501.2"; exon_number "1"; FPKM "1.0000000000"; frac "0.000000"; conf_lo "1.000000"; conf_hi "1.000000"; cov "0.060658";
Scaffold13	Cufflinks	exon	58884	59219	1000	+	.	gene_id "CUFF.1501"; transcript_id "CUFF.1501.2"; exon_number "2"; FPKM "1.0000000000"; frac "0.000000"; conf_lo "1.000000"; conf_hi "1.000000"; cov "0.060658";
Scaffold13	Cufflinks	exon	59295	59492	1000	+	.	gene_id "CUFF.1501"; transcript_id "CUFF.1501.2"; exon_number "3"; FPKM "1.0000000000"; frac "0.000000"; conf_lo "1.000000"; conf_hi "1.000000"; cov "0.060658";
Scaffold13	Cufflinks	exon	59581	59742	1000	+	.	gene_id "CUFF.1501"; transcript_id "CUFF.1501.2"; exon_number "4"; FPKM "1.0000000000"; frac "0.000000"; conf_lo "1.000000"; conf_hi "1.000000"; cov "0.060658";
Scaffold13	Cufflinks	exon	75985	77971	1000	+	.	gene_id "CUFF.1501"; transcript_id "CUFF.1501.2"; exon_number "5"; FPKM "1.0000000000"; frac "0.000000"; conf_lo "1.000000"; conf_hi "1.000000"; cov "0.060658";
Scaffold13	Cufflinks	transcript	58875	59867	1000	+	.	gene_id "CUFF.1501"; transcript_id "CUFF.1501.3"; FPKM "1.0000000000"; frac "0.000000"; conf_lo "1.000000"; conf_hi "1.000000"; cov "0.060658";
Scaffold13	Cufflinks	exon	58875	59219	1000	+	.	gene_id "CUFF.1501"; transcript_id "CUFF.1501.3"; exon_number "1"; FPKM "1.0000000000"; frac "0.000000"; conf_lo "1.000000"; conf_hi "1.000000"; cov "0.060658";
Scaffold13	Cufflinks	exon	59295	59492	1000	+	.	gene_id "CUFF.1501"; transcript_id "CUFF.1501.3"; exon_number "2"; FPKM "1.0000000000"; frac "0.000000"; conf_lo "1.000000"; conf_hi "1.000000"; cov "0.060658";
Scaffold13	Cufflinks	exon	59581	59742	1000	+	.	gene_id "CUFF.1501"; transcript_id "CUFF.1501.3"; exon_number "3"; FPKM "1.0000000000"; frac "0.000000"; conf_lo "1.000000"; conf_hi "1.000000"; cov "0.060658";
Scaffold13	Cufflinks	exon	59778	59867	1000	+	.	gene_id "CUFF.1501"; transcript_id "CUFF.1501.3"; exon_number "4"; FPKM "1.0000000000"; frac "0.000000"; conf_lo "1.000000"; conf_hi "1.000000"; cov "0.060658";
Scaffold13	Cufflinks	transcript	85600	88900	1000	-	.	gene_id "CUFF.1502"; transcript_id "CUFF.1502.1"; FPKM "1.0000000000"; frac "0.000000"; conf_lo "1.000000"; conf_hi "1.000000"; cov "0.085513";
Scaffold13	Cufflinks	exon	85600	88900	1000	-	.	gene_id "CUFF.1502"; transcript_id "CUFF.1502.1"; exon_number "1"; FPKM "1.0000000000"; frac "0.000000"; conf_lo "1.000000"; conf_hi "1.000000"; cov "0.085513";
Scaffold13	Cufflinks	transcript	89497	94170	1000	-	.	gene_id "CUFF.1503"; transcript_id "CUFF.1503.1"; FPKM "1.0000000000"; frac "0.000000"; conf_lo "1.000000"; conf_hi "1.000000"; cov "0.020184";
Scaffold13	Cufflinks	exon	89497	89658	1000	-	.	gene_id "CUFF.1503"; transcript_id "CUFF.1503.1"; exon_number "1"; FPKM "1.0000000000"; frac "0.000000"; conf_lo "1.000000"; conf_hi "1.000000"; cov "0.020184";
Scaffold13	Cufflinks	exon	93424	93474	1000	-	.	gene_id "CUFF.1503"; transcript_id "CUFF.1503.1"; exon_number "2"; FPKM "1.0000000000"; frac "0.000000"; conf_lo "1.000000"; conf_hi "1.000000"; cov "0.020184";
Scaffold13	Cufflinks	exon	93604	93958	1000	-	.	gene_id "CUFF.1503"; transcript_id "CUFF.1503.1"; exon_number "3"; FPKM "1.0000000000"; frac "0.000000"; conf_lo "1.000000"; conf_hi "1.000000"; cov "0.020184";
Scaffold13	Cufflinks	exon	94022	94170	1000	-	.	gene_id "CUFF.1503"; transcript_id "CUFF.1503.1"; exon_number "4"; FPKM "1.0000000000"; frac "0.000000"; conf_lo "1.000000"; conf_hi "1.000000"; cov "0.020184";
Scaffold13	Cufflinks	transcript	94306	101630	1000	+	.	gene_id "CUFF.1504"; transcript_id "CUFF.1504.1"; FPKM "1.0000000000"; frac "0.000000"; conf_lo "1.000000"; conf_hi "1.000000"; cov "0.067126";
Scaffold13	Cufflinks	exon	94306	94503	1000	+	.	gene_id "CUFF.1504"; transcript_id "CUFF.1504.1"; exon_number "1"; FPKM "1.0000000000"; frac "0.000000"; conf_lo "1.000000"; conf_hi "1.000000"; cov "0.067126";
Scaffold13	Cufflinks	exon	94588	96123	1000	+	.	gene_id "CUFF.1504"; transcript_id "CUFF.1504.1"; exon_number "2"; FPKM "1.0000000000"; frac "0.000000"; conf_lo "1.000000"; conf_hi "1.000000"; cov "0.067126";
Scaffold13	Cufflinks	exon	100716	101630	1000	+	.	gene_id "CUFF.1504"; transcript_id "CUFF.1504.1"; exon_number "3"; FPKM "1.0000000000"; frac "0.000000"; conf_lo "1.000000"; conf_hi "1.000000"; cov "0.067126";
Scaffold13	Cufflinks	transcript	106929	119402	1000	-	.	gene_id "CUFF.1505"; transcript_id "CUFF.1505.1"; FPKM "1.0000000000"; frac "0.000000"; conf_lo "1.000000"; conf_hi "1.000000"; cov "0.022482";
Scaffold13	Cufflinks	exon	106929	106942	1000	-	.	gene_id "CUFF.1505"; transcript_id "CUFF.1505.1"; exon_number "1"; FPKM "1.0000000000"; frac "0.000000"; conf_lo "1.000000"; conf_hi "1.000000"; cov "0.022482";
Scaffold13	Cufflinks	exon	108447	109090	1000	-	.	gene_id "CUFF.1505"; transcript_id "CUFF.1505.1"; exon_number "2"; FPKM "1.0000000000"; frac "0.000000"; conf_lo "1.000000"; conf_hi "1.000000"; cov "0.022482";
Scaffold13	Cufflinks	exon	109167	109274	1000	-	.	gene_id "CUFF.1505"; transcript_id "CUFF.1505.1"; exon_number "3"; FPKM "1.0000000000"; frac "0.000000"; conf_lo "1.000000"; conf_hi "1.000000"; cov "0.022482";
Scaffold13	Cufflinks	exon	119295	119402	1000	-	.	gene_id "CUFF.1505"; transcript_id "CUFF.1505.1"; exon_number "4"; FPKM "1.0000000000"; frac "0.000000"; conf_lo "1.000000"; conf_hi "1.000000"; cov "0.022482";
Scaffold13	Cufflinks	transcript	119840	120790	1000	-	.	gene_id "CUFF.1506"; transcript_id "CUFF.1506.1"; FPKM "1.0000000000"; frac "0.000000"; conf_lo "1.000000"; conf_hi "1.000000"; cov "0.026494";
Scaffold13	Cufflinks	exon	119840	120790	1000	-	.	gene_id "CUFF.1506"; transcript_id "CUFF.1506.1"; exon_number "1"; FPKM "1.0000000000"; frac "0.000000"; conf_lo "1.000000"; conf_hi "1.000000"; cov "0.026494";
Scaffold13	Cufflinks	transcript	123922	125932	1000	-	.	gene_id "CUFF.1507"; transcript_id "CUFF.1507.1"; FPKM "1.0000000000"; frac "0.000000"; conf_lo "1.000000"; conf_hi "1.000000"; cov "0.052347";
Scaffold13	Cufflinks	exon	123922	124875	1000	-	.	gene_id "CUFF.1507"; transcript_id "CUFF.1507.1"; exon_number "1"; FPKM "1.0000000000"; frac "0.000000"; conf_lo "1.000000"; conf_hi "1.000000"; cov "0.052347";
Scaffold13	Cufflinks	exon	124954	125932	1000	-	.	gene_id "CUFF.1507"; transcript_id "CUFF.1507.1"; exon_number "2"; FPKM "1.0000000000"; frac "0.000000"; conf_lo "1.000000"; conf_hi "1.000000"; cov "0.052347";
Scaffold13	Cufflinks	transcript	127874	134072	1000	+	.	gene_id "CUFF.1508"; transcript_id "CUFF.1508.1"; FPKM "1.0000000000"; frac "0.000000"; conf_lo "1.000000"; conf_hi "1.000000"; cov "0.030687";
Scaffold13	Cufflinks	exon	127874	127893	1000	+	.	gene_id "CUFF.1508"; transcript_id "CUFF.1508.1"; exon_number "1"; FPKM "1.0000000000"; frac "0.000000"; conf_lo "1.000000"; conf_hi "1.000000"; cov "0.030687";
Scaffold13	Cufflinks	exon	128114	128807	1000	+	.	gene_id "CUFF.1508"; transcript_id "CUFF.1508.1"; exon_number "2"; FPKM "1.0000000000"; frac "0.000000"; conf_lo "1.000000"; conf_hi "1.000000"; cov "0.030687";
Scaffold13	Cufflinks	exon	133679	134072	1000	+	.	gene_id "CUFF.1508"; transcript_id "CUFF.1508.1"; exon_number "3"; FPKM "1.0000000000"; frac "0.000000"; conf_lo "1.000000"; conf_hi "1.000000"; cov "0.030687";
Scaffold13	Cufflinks	transcript	128108	134072	1000	+	.	gene_id "CUFF.1508"; transcript_id "CUFF.1508.2"; FPKM "1.0000000000"; frac "0.000000"; conf_lo "1.000000"; conf_hi "1.000000"; cov "0.030687";
Scaffold13	Cufflinks	exon	128108	128815	1000	+	.	gene_id "CUFF.1508"; transcript_id "CUFF.1508.2"; exon_number "1"; FPKM "1.0000000000"; frac "0.000000"; conf_lo "1.000000"; conf_hi "1.000000"; cov "0.030687";
Scaffold13	Cufflinks	exon	133679	134072	1000	+	.	gene_id "CUFF.1508"; transcript_id "CUFF.1508.2"; exon_number "2"; FPKM "1.0000000000"; frac "0.000000"; conf_lo "1.000000"; conf_hi "1.000000"; cov "0.030687";
Scaffold13	Cufflinks	transcript	139432	140900	1000	-	.	gene_id "CUFF.1509"; transcript_id "CUFF.1509.1"; FPKM "1.0000000000"; frac "0.000000"; conf_lo "1.000000"; conf_hi "1.000000"; cov "0.031745";
Scaffold13	Cufflinks	exon	139432	140762	1000	-	.	gene_id "CUFF.1509"; transcript_id "CUFF.1509.1"; exon_number "1"; FPKM "1.0000000000"; frac "0.000000"; conf_lo "1.000000"; conf_hi "1.000000"; cov "0.031745";
Scaffold13	Cufflinks	exon	140834	140900	1000	-	.	gene_id "CUFF.1509"; transcript_id "CUFF.1509.1"; exon_number "2"; FPKM "1.0000000000"; frac "0.000000"; conf_lo "1.000000"; conf_hi "1.000000"; cov "0.031745";
Scaffold13	Cufflinks	transcript	148423	158544	1000	+	.	gene_id "CUFF.1510"; transcript_id "CUFF.1510.1"; FPKM "1.0000000000"; frac "0.000000"; conf_lo "1.000000"; conf_hi "1.000000"; cov "0.054650";
Scaffold13	Cufflinks	exon	148423	148567	1000	+	.	gene_id "CUFF.1510"; transcript_id "CUFF.1510.1"; exon_number "1"; FPKM "1.0000000000"; frac "0.000000"; conf_lo "1.000000"; conf_hi "1.000000"; cov "0.054650";
Scaffold13	Cufflinks	exon	157041	157429	1000	+	.	gene_id "CUFF.1510"; transcript_id "CUFF.1510.1"; exon_number "2"; FPKM "1.0000000000"; frac "0.000000"; conf_lo "1.000000"; conf_hi "1.000000"; cov "0.054650";
Scaffold13	Cufflinks	exon	157708	157825	1000	+	.	gene_id "CUFF.1510"; transcript_id "CUFF.1510.1"; exon_number "3"; FPKM "1.0000000000"; frac "0.000000"; conf_lo "1.000000"; conf_hi "1.000000"; cov "0.054650";
Scaffold13	Cufflinks	exon	157890	157998	1000	+	.	gene_id "CUFF.1510"; transcript_id "CUFF.1510.1"; exon_number "4"; FPKM "1.0000000000"; frac "0.000000"; conf_lo "1.000000"; conf_hi "1.000000"; cov "0.054650";
Scaffold13	Cufflinks	exon	158062	158544	1000	+	.	gene_id "CUFF.1510"; transcript_id "CUFF.1510.1"; exon_number "5"; FPKM "1.0000000000"; frac "0.000000"; conf_lo "1.000000"; conf_hi "1.000000"; cov "0.054650";
Scaffold13	Cufflinks	transcript	157054	161830	1000	+	.	gene_id "CUFF.1510"; transcript_id "CUFF.1510.2"; FPKM "1.0000000000"; frac "0.000000"; conf_lo "1.000000"; conf_hi "1.000000"; cov "0.054650";
Scaffold13	Cufflinks	exon	157054	157330	1000	+	.	gene_id "CUFF.1510"; transcript_id "CUFF.1510.2"; exon_number "1"; FPKM "1.0000000000"; frac "0.000000"; conf_lo "1.000000"; conf_hi "1.000000"; cov "0.054650";
Scaffold13	Cufflinks	exon	157708	157825	1000	+	.	gene_id "CUFF.1510"; transcript_id "CUFF.1510.2"; exon_number "2"; FPKM "1.0000000000"; frac "0.000000"; conf_lo "1.000000"; conf_hi "1.000000"; cov "0.054650";
Scaffold13	Cufflinks	exon	157890	157998	1000	+	.	gene_id "CUFF.1510"; transcript_id "CUFF.1510.2"; exon_number "3"; FPKM "1.0000000000"; frac "0.000000"; conf_lo "1.000000"; conf_hi "1.000000"; cov "0.054650";
Scaffold13	Cufflinks	exon	158062	158443	1000	+	.	gene_id "CUFF.1510"; transcript_id "CUFF.1510.2"; exon_number "4"; FPKM "1.0000000000"; frac "0.000000"; conf_lo "1.000000"; conf_hi "1.000000"; cov "0.054650";
Scaffold13	Cufflinks	exon	158541	158569	1000	+	.	gene_id "CUFF.1510"; transcript_id "CUFF.1510.2"; exon_number "5"; FPKM "1.0000000000"; frac "0.000000"; conf_lo "1.000000"; conf_hi "1.000000"; cov "0.054650";
Scaffold13	Cufflinks	exon	159893	160035	1000	+	.	gene_id "CUFF.1510"; transcript_id "CUFF.1510.2"; exon_number "6"; FPKM "1.0000000000"; frac "0.000000"; conf_lo "1.000000"; conf_hi "1.000000"; cov "0.054650";
Scaffold13	Cufflinks	exon	160099	161830	1000	+	.	gene_id "CUFF.1510"; transcript_id "CUFF.1510.2"; exon_number "7"; FPKM "1.0000000000"; frac "0.000000"; conf_lo "1.000000"; conf_hi "1.000000"; cov "0.054650";
Scaffold13	Cufflinks	transcript	161975	163460	1000	-	.	gene_id "CUFF.1511"; transcript_id "CUFF.1511.1"; FPKM "1.0000000000"; frac "0.000000"; conf_lo "1.000000"; conf_hi "1.000000"; cov "0.028082";
Scaffold13	Cufflinks	exon	161975	162567	1000	-	.	gene_id "CUFF.1511"; transcript_id "CUFF.1511.1"; exon_number "1"; FPKM "1.0000000000"; frac "0.000000"; conf_lo "1.000000"; conf_hi "1.000000"; cov "0.028082";
Scaffold13	Cufflinks	exon	163046	163460	1000	-	.	gene_id "CUFF.1511"; transcript_id "CUFF.1511.1"; exon_number "2"; FPKM "1.0000000000"; frac "0.000000"; conf_lo "1.000000"; conf_hi "1.000000"; cov "0.028082";
Scaffold13	Cufflinks	transcript	166380	167977	1000	-	.	gene_id "CUFF.1512"; transcript_id "CUFF.1512.1"; FPKM "1.0000000000"; frac "0.000000"; conf_lo "1.000000"; conf_hi "1.000000"; cov "0.044519";
Scaffold13	Cufflinks	exon	166380	167977	1000	-	.	gene_id "CUFF.1512"; transcript_id "CUFF.1512.1"; exon_number "1"; FPKM "1.0000000000"; frac "0.000000"; conf_lo "1.000000"; conf_hi "1.000000"; cov "0.044519";
Scaffold13	Cufflinks	transcript	168333	173580	1000	-	.	gene_id "CUFF.1513"; transcript_id "CUFF.1513.1"; FPKM "1.0000000000"; frac "0.000000"; conf_lo "1.000000"; conf_hi "1.000000"; cov "0.042624";
Scaffold13	Cufflinks	exon	168333	169958	1000	-	.	gene_id "CUFF.1513"; transcript_id "CUFF.1513.1"; exon_number "1"; FPKM "1.0000000000"; frac "0.000000"; conf_lo "1.000000"; conf_hi "1.000000"; cov "0.042624";
Scaffold13	Cufflinks	exon	172224	172420	1000	-	.	gene_id "CUFF.1513"; transcript_id "CUFF.1513.1"; exon_number "2"; FPKM "1.0000000000"; frac "0.000000"; conf_lo "1.000000"; conf_hi "1.000000"; cov "0.042624";
Scaffold13	Cufflinks	exon	172489	172605	1000	-	.	gene_id "CUFF.1513"; transcript_id "CUFF.1513.1"; exon_number "3"; FPKM "1.0000000000"; frac "0.000000"; conf_lo "1.000000"; conf_hi "1.000000"; cov "0.042624";
Scaffold13	Cufflinks	exon	172673	172760	1000	-	.	gene_id "CUFF.1513"; transcript_id "CUFF.1513.1"; exon_number "4"; FPKM "1.0000000000"; frac "0.000000"; conf_lo "1.000000"; conf_hi "1.000000"; cov "0.042624";
Scaffold13	Cufflinks	exon	172831	172989	1000	-	.	gene_id "CUFF.1513"; transcript_id "CUFF.1513.1"; exon_number "5"; FPKM "1.0000000000"; frac "0.000000"; conf_lo "1.000000"; conf_hi "1.000000"; cov "0.042624";
Scaffold13	Cufflinks	exon	173059	173171	1000	-	.	gene_id "CUFF.1513"; transcript_id "CUFF.1513.1"; exon_number "6"; FPKM "1.0000000000"; frac "0.000000"; conf_lo "1.000000"; conf_hi "1.000000"; cov "0.042624";
Scaffold13	Cufflinks	exon	173243	173359	1000	-	.	gene_id "CUFF.1513"; transcript_id "CUFF.1513.1"; exon_number "7"; FPKM "1.0000000000"; frac "0.000000"; conf_lo "1.000000"; conf_hi "1.000000"; cov "0.042624";
Scaffold13	Cufflinks	exon	173443	173580	1000	-	.	gene_id "CUFF.1513"; transcript_id "CUFF.1513.1"; exon_number "8"; FPKM "1.0000000000"; frac "0.000000"; conf_lo "1.000000"; conf_hi "1.000000"; cov "0.042624";
Scaffold13	Cufflinks	transcript	171931	173173	1000	-	.	gene_id "CUFF.1513"; transcript_id "CUFF.1513.2"; FPKM "1.0000000000"; frac "0.000000"; conf_lo "1.000000"; conf_hi "1.000000"; cov "0.042624";
Scaffold13	Cufflinks	exon	171931	172158	1000	-	.	gene_id "CUFF.1513"; transcript_id "CUFF.1513.2"; exon_number "1"; FPKM "1.0000000000"; frac "0.000000"; conf_lo "1.000000"; conf_hi "1.000000"; cov "0.042624";
Scaffold13	Cufflinks	exon	172228	172420	1000	-	.	gene_id "CUFF.1513"; transcript_id "CUFF.1513.2"; exon_number "2"; FPKM "1.0000000000"; frac "0.000000"; conf_lo "1.000000"; conf_hi "1.000000"; cov "0.042624";
Scaffold13	Cufflinks	exon	172489	172605	1000	-	.	gene_id "CUFF.1513"; transcript_id "CUFF.1513.2"; exon_number "3"; FPKM "1.0000000000"; frac "0.000000"; conf_lo "1.000000"; conf_hi "1.000000"; cov "0.042624";
Scaffold13	Cufflinks	exon	172673	172760	1000	-	.	gene_id "CUFF.1513"; transcript_id "CUFF.1513.2"; exon_number "4"; FPKM "1.0000000000"; frac "0.000000"; conf_lo "1.000000"; conf_hi "1.000000"; cov "0.042624";
Scaffold13	Cufflinks	exon	172831	172990	1000	-	.	gene_id "CUFF.1513"; transcript_id "CUFF.1513.2"; exon_number "5"; FPKM "1.0000000000"; frac "0.000000"; conf_lo "1.000000"; conf_hi "1.000000"; cov "0.042624";
Scaffold13	Cufflinks	exon	173060	173173	1000	-	.	gene_id "CUFF.1513"; transcript_id "CUFF.1513.2"; exon_number "6"; FPKM "1.0000000000"; frac "0.000000"; conf_lo "1.000000"; conf_hi "1.000000"; cov "0.042624";
Scaffold13	Cufflinks	transcript	191659	202869	1000	-	.	gene_id "CUFF.1514"; transcript_id "CUFF.1514.1"; FPKM "1.0000000000"; frac "0.000000"; conf_lo "1.000000"; conf_hi "1.000000"; cov "0.035311";
Scaffold13	Cufflinks	exon	191659	191818	1000	-	.	gene_id "CUFF.1514"; transcript_id "CUFF.1514.1"; exon_number "1"; FPKM "1.0000000000"; frac "0.000000"; conf_lo "1.000000"; conf_hi "1.000000"; cov "0.035311";
Scaffold13	Cufflinks	exon	192121	192286	1000	-	.	gene_id "CUFF.1514"; transcript_id "CUFF.1514.1"; exon_number "2"; FPKM "1.0000000000"; frac "0.000000"; conf_lo "1.000000"; conf_hi "1.000000"; cov "0.035311";
Scaffold13	Cufflinks	exon	192359	192798	1000	-	.	gene_id "CUFF.1514"; transcript_id "CUFF.1514.1"; exon_number "3"; FPKM "1.0000000000"; frac "0.000000"; conf_lo "1.000000"; conf_hi "1.000000"; cov "0.035311";
Scaffold13	Cufflinks	exon	200387	201051	1000	-	.	gene_id "CUFF.1514"; transcript_id "CUFF.1514.1"; exon_number "4"; FPKM "1.0000000000"; frac "0.000000"; conf_lo "1.000000"; conf_hi "1.000000"; cov "0.035311";
Scaffold13	Cufflinks	exon	201168	201472	1000	-	.	gene_id "CUFF.1514"; transcript_id "CUFF.1514.1"; exon_number "5"; FPKM "1.0000000000"; frac "0.000000"; conf_lo "1.000000"; conf_hi "1.000000"; cov "0.035311";
Scaffold13	Cufflinks	exon	202433	202583	1000	-	.	gene_id "CUFF.1514"; transcript_id "CUFF.1514.1"; exon_number "6"; FPKM "1.0000000000"; frac "0.000000"; conf_lo "1.000000"; conf_hi "1.000000"; cov "0.035311";
Scaffold13	Cufflinks	exon	202660	202869	1000	-	.	gene_id "CUFF.1514"; transcript_id "CUFF.1514.1"; exon_number "7"; FPKM "1.0000000000"; frac "0.000000"; conf_lo "1.000000"; conf_hi "1.000000"; cov "0.035311";
Scaffold13	Cufflinks	transcript	201169	212954	1000	-	.	gene_id "CUFF.1514"; transcript_id "CUFF.1514.2"; FPKM "1.0000000000"; frac "0.000000"; conf_lo "1.000000"; conf_hi "1.000000"; cov "0.035311";
Scaffold13	Cufflinks	exon	201169	201472	1000	-	.	gene_id "CUFF.1514"; transcript_id "CUFF.1514.2"; exon_number "1"; FPKM "1.0000000000"; frac "0.000000"; conf_lo "1.000000"; conf_hi "1.000000"; cov "0.035311";
Scaffold13	Cufflinks	exon	202433	202587	1000	-	.	gene_id "CUFF.1514"; transcript_id "CUFF.1514.2"; exon_number "2"; FPKM "1.0000000000"; frac "0.000000"; conf_lo "1.000000"; conf_hi "1.000000"; cov "0.035311";
Scaffold13	Cufflinks	exon	202662	202850	1000	-	.	gene_id "CUFF.1514"; transcript_id "CUFF.1514.2"; exon_number "3"; FPKM "1.0000000000"; frac "0.000000"; conf_lo "1.000000"; conf_hi "1.000000"; cov "0.035311";
Scaffold13	Cufflinks	exon	206393	208045	1000	-	.	gene_id "CUFF.1514"; transcript_id "CUFF.1514.2"; exon_number "4"; FPKM "1.0000000000"; frac "0.000000"; conf_lo "1.000000"; conf_hi "1.000000"; cov "0.035311";
Scaffold13	Cufflinks	exon	212558	212680	1000	-	.	gene_id "CUFF.1514"; transcript_id "CUFF.1514.2"; exon_number "5"; FPKM "1.0000000000"; frac "0.000000"; conf_lo "1.000000"; conf_hi "1.000000"; cov "0.035311";
Scaffold13	Cufflinks	exon	212792	212954	1000	-	.	gene_id "CUFF.1514"; transcript_id "CUFF.1514.2"; exon_number "6"; FPKM "1.0000000000"; frac "0.000000"; conf_lo "1.000000"; conf_hi "1.000000"; cov "0.035311";
Scaffold13	Cufflinks	transcript	207294	213301	1000	-	.	gene_id "CUFF.1514"; transcript_id "CUFF.1514.3"; FPKM "1.0000000000"; frac "0.000000"; conf_lo "1.000000"; conf_hi "1.000000"; cov "0.035311";
Scaffold13	Cufflinks	exon	207294	208044	1000	-	.	gene_id "CUFF.1514"; transcript_id "CUFF.1514.3"; exon_number "1"; FPKM "1.0000000000"; frac "0.000000"; conf_lo "1.000000"; conf_hi "1.000000"; cov "0.035311";
Scaffold13	Cufflinks	exon	212557	212680	1000	-	.	gene_id "CUFF.1514"; transcript_id "CUFF.1514.3"; exon_number "2"; FPKM "1.0000000000"; frac "0.000000"; conf_lo "1.000000"; conf_hi "1.000000"; cov "0.035311";
Scaffold13	Cufflinks	exon	212792	213034	1000	-	.	gene_id "CUFF.1514"; transcript_id "CUFF.1514.3"; exon_number "3"; FPKM "1.0000000000"; frac "0.000000"; conf_lo "1.000000"; conf_hi "1.000000"; cov "0.035311";
Scaffold13	Cufflinks	exon	213091	213301	1000	-	.	gene_id "CUFF.1514"; transcript_id "CUFF.1514.3"; exon_number "4"; FPKM "1.0000000000"; frac "0.000000"; conf_lo "1.000000"; conf_hi "1.000000"; cov "0.035311";
Scaffold13	Cufflinks	transcript	219535	225496	1000	-	.	gene_id "CUFF.1515"; transcript_id "CUFF.1515.1"; FPKM "1.0000000000"; frac "0.000000"; conf_lo "1.000000"; conf_hi "1.000000"; cov "0.031397";
Scaffold13	Cufflinks	exon	219535	220018	1000	-	.	gene_id "CUFF.1515"; transcript_id "CUFF.1515.1"; exon_number "1"; FPKM "1.0000000000"; frac "0.000000"; conf_lo "1.000000"; conf_hi "1.000000"; cov "0.031397";
Scaffold13	Cufflinks	exon	220090	220213	1000	-	.	gene_id "CUFF.1515"; transcript_id "CUFF.1515.1"; exon_number "2"; FPKM "1.0000000000"; frac "0.000000"; conf_lo "1.000000"; conf_hi "1.000000"; cov "0.031397";
Scaffold13	Cufflinks	exon	224758	224884	1000	-	.	gene_id "CUFF.1515"; transcript_id "CUFF.1515.1"; exon_number "3"; FPKM "1.0000000000"; frac "0.000000"; conf_lo "1.000000"; conf_hi "1.000000"; cov "0.031397";
Scaffold13	Cufflinks	exon	224979	225094	1000	-	.	gene_id "CUFF.1515"; transcript_id "CUFF.1515.1"; exon_number "4"; FPKM "1.0000000000"; frac "0.000000"; conf_lo "1.000000"; conf_hi "1.000000"; cov "0.031397";
Scaffold13	Cufflinks	exon	225195	225496	1000	-	.	gene_id "CUFF.1515"; transcript_id "CUFF.1515.1"; exon_number "5"; FPKM "1.0000000000"; frac "0.000000"; conf_lo "1.000000"; conf_hi "1.000000"; cov "0.031397";
Scaffold13	Cufflinks	transcript	229779	231250	1000	-	.	gene_id "CUFF.1516"; transcript_id "CUFF.1516.1"; FPKM "1.0000000000"; frac "0.000000"; conf_lo "1.000000"; conf_hi "1.000000"; cov "0.041008";
Scaffold13	Cufflinks	exon	229779	231250	1000	-	.	gene_id "CUFF.1516"; transcript_id "CUFF.1516.1"; exon_number "1"; FPKM "1.0000000000"; frac "0.000000"; conf_lo "1.000000"; conf_hi "1.000000"; cov "0.041008";
Scaffold13	Cufflinks	transcript	235283	244849	1000	-	.	gene_id "CUFF.1517"; transcript_id "CUFF.1517.1"; FPKM "1.0000000000"; frac "0.000000"; conf_lo "1.000000"; conf_hi "1.000000"; cov "0.047945";
Scaffold13	Cufflinks	exon	235283	236988	1000	-	.	gene_id "CUFF.1517"; transcript_id "CUFF.1517.1"; exon_number "1"; FPKM "1.0000000000"; frac "0.000000"; conf_lo "1.000000"; conf_hi "1.000000"; cov "0.047945";
Scaffold13	Cufflinks	exon	243892	244150	1000	-	.	gene_id "CUFF.1517"; transcript_id "CUFF.1517.1"; exon_number "2"; FPKM "1.0000000000"; frac "0.000000"; conf_lo "1.000000"; conf_hi "1.000000"; cov "0.047945";
Scaffold13	Cufflinks	exon	244316	244353	1000	-	.	gene_id "CUFF.1517"; transcript_id "CUFF.1517.1"; exon_number "3"; FPKM "1.0000000000"; frac "0.000000"; conf_lo "1.000000"; conf_hi "1.000000"; cov "0.047945";
Scaffold13	Cufflinks	exon	244738	244849	1000	-	.	gene_id "CUFF.1517"; transcript_id "CUFF.1517.1"; exon_number "4"; FPKM "1.0000000000"; frac "0.000000"; conf_lo "1.000000"; conf_hi "1.000000"; cov "0.047945";
Scaffold13	Cufflinks	transcript	248919	250203	1000	+	.	gene_id "CUFF.1518"; transcript_id "CUFF.1518.1"; FPKM "1.0000000000"; frac "0.000000"; conf_lo "1.000000"; conf_hi "1.000000"; cov "0.034183";
Scaffold13	Cufflinks	exon	248919	248945	1000	+	.	gene_id "CUFF.1518"; transcript_id "CUFF.1518.1"; exon_number "1"; FPKM "1.0000000000"; frac "0.000000"; conf_lo "1.000000"; conf_hi "1.000000"; cov "0.034183";
Scaffold13	Cufflinks	exon	249004	250203	1000	+	.	gene_id "CUFF.1518"; transcript_id "CUFF.1518.1"; exon_number "2"; FPKM "1.0000000000"; frac "0.000000"; conf_lo "1.000000"; conf_hi "1.000000"; cov "0.034183";
Scaffold13	Cufflinks	transcript	268997	270669	1000	-	.	gene_id "CUFF.1519"; transcript_id "CUFF.1519.1"; FPKM "1.0000000000"; frac "0.000000"; conf_lo "1.000000"; conf_hi "1.000000"; cov "0.043516";
Scaffold13	Cufflinks	exon	268997	270408	1000	-	.	gene_id "CUFF.1519"; transcript_id "CUFF.1519.1"; exon_number "1"; FPKM "1.0000000000"; frac "0.000000"; conf_lo "1.000000"; conf_hi "1.000000"; cov "0.043516";
Scaffold13	Cufflinks	exon	270493	270669	1000	-	.	gene_id "CUFF.1519"; transcript_id "CUFF.1519.1"; exon_number "2"; FPKM "1.0000000000"; frac "0.000000"; conf_lo "1.000000"; conf_hi "1.000000"; cov "0.043516";
Scaffold13	Cufflinks	transcript	270850	271617	1000	+	.	gene_id "CUFF.1520"; transcript_id "CUFF.1520.1"; FPKM "1.0000000000"; frac "0.000000"; conf_lo "1.000000"; conf_hi "1.000000"; cov "0.019613";
Scaffold13	Cufflinks	exon	270850	270919	1000	+	.	gene_id "CUFF.1520"; transcript_id "CUFF.1520.1"; exon_number "1"; FPKM "1.0000000000"; frac "0.000000"; conf_lo "1.000000"; conf_hi "1.000000"; cov "0.019613";
Scaffold13	Cufflinks	exon	270984	271617	1000	+	.	gene_id "CUFF.1520"; transcript_id "CUFF.1520.1"; exon_number "2"; FPKM "1.0000000000"; frac "0.000000"; conf_lo "1.000000"; conf_hi "1.000000"; cov "0.019613";
Scaffold13	Cufflinks	transcript	276008	285608	1000	-	.	gene_id "CUFF.1521"; transcript_id "CUFF.1521.1"; FPKM "1.0000000000"; frac "0.000000"; conf_lo "1.000000"; conf_hi "1.000000"; cov "0.058100";
Scaffold13	Cufflinks	exon	276008	277443	1000	-	.	gene_id "CUFF.1521"; transcript_id "CUFF.1521.1"; exon_number "1"; FPKM "1.0000000000"; frac "0.000000"; conf_lo "1.000000"; conf_hi "1.000000"; cov "0.058100";
Scaffold13	Cufflinks	exon	281261	281426	1000	-	.	gene_id "CUFF.1521"; transcript_id "CUFF.1521.1"; exon_number "2"; FPKM "1.0000000000"; frac "0.000000"; conf_lo "1.000000"; conf_hi "1.000000"; cov "0.058100";
Scaffold13	Cufflinks	exon	281500	281672	1000	-	.	gene_id "CUFF.1521"; transcript_id "CUFF.1521.1"; exon_number "3"; FPKM "1.0000000000"; frac "0.000000"; conf_lo "1.000000"; conf_hi "1.000000"; cov "0.058100";
Scaffold13	Cufflinks	exon	285218	285416	1000	-	.	gene_id "CUFF.1521"; transcript_id "CUFF.1521.1"; exon_number "4"; FPKM "1.0000000000"; frac "0.000000"; conf_lo "1.000000"; conf_hi "1.000000"; cov "0.058100";
Scaffold13	Cufflinks	exon	285508	285608	1000	-	.	gene_id "CUFF.1521"; transcript_id "CUFF.1521.1"; exon_number "5"; FPKM "1.0000000000"; frac "0.000000"; conf_lo "1.000000"; conf_hi "1.000000"; cov "0.058100";
Scaffold13	Cufflinks	transcript	276008	285608	1000	-	.	gene_id "CUFF.1521"; transcript_id "CUFF.1521.2"; FPKM "1.0000000000"; frac "0.000000"; conf_lo "1.000000"; conf_hi "1.000000"; cov "0.058100";
Scaffold13	Cufflinks	exon	276008	277465	1000	-	.	gene_id "CUFF.1521"; transcript_id "CUFF.1521.2"; exon_number "1"; FPKM "1.0000000000"; frac "0.000000"; conf_lo "1.000000"; conf_hi "1.000000"; cov "0.058100";
Scaffold13	Cufflinks	exon	281262	281426	1000	-	.	gene_id "CUFF.1521"; transcript_id "CUFF.1521.2"; exon_number "2"; FPKM "1.0000000000"; frac "0.000000"; conf_lo "1.000000"; conf_hi "1.000000"; cov "0.058100";
Scaffold13	Cufflinks	exon	281500	281672	1000	-	.	gene_id "CUFF.1521"; transcript_id "CUFF.1521.2"; exon_number "3"; FPKM "1.0000000000"; frac "0.000000"; conf_lo "1.000000"; conf_hi "1.000000"; cov "0.058100";
Scaffold13	Cufflinks	exon	285218	285417	1000	-	.	gene_id "CUFF.1521"; transcript_id "CUFF.1521.2"; exon_number "4"; FPKM "1.0000000000"; frac "0.000000"; conf_lo "1.000000"; conf_hi "1.000000"; cov "0.058100";
Scaffold13	Cufflinks	exon	285509	285608	1000	-	.	gene_id "CUFF.1521"; transcript_id "CUFF.1521.2"; exon_number "5"; FPKM "1.0000000000"; frac "0.000000"; conf_lo "1.000000"; conf_hi "1.000000"; cov "0.058100";
Scaffold13	Cufflinks	transcript	296678	322165	1000	-	.	gene_id "CUFF.1522"; transcript_id "CUFF.1522.1"; FPKM "1.0000000000"; frac "0.000000"; conf_lo "1.000000"; conf_hi "1.000000"; cov "0.053392";
Scaffold13	Cufflinks	exon	296678	296695	1000	-	.	gene_id "CUFF.1522"; transcript_id "CUFF.1522.1"; exon_number "1"; FPKM "1.0000000000"; frac "0.000000"; conf_lo "1.000000"; conf_hi "1.000000"; cov "0.053392";
Scaffold13	Cufflinks	exon	299064	301771	1000	-	.	gene_id "CUFF.1522"; transcript_id "CUFF.1522.1"; exon_number "2"; FPKM "1.0000000000"; frac "0.000000"; conf_lo "1.000000"; conf_hi "1.000000"; cov "0.053392";
Scaffold13	Cufflinks	exon	321907	322165	1000	-	.	gene_id "CUFF.1522"; transcript_id "CUFF.1522.1"; exon_number "3"; FPKM "1.0000000000"; frac "0.000000"; conf_lo "1.000000"; conf_hi "1.000000"; cov "0.053392";
Scaffold13	Cufflinks	transcript	324197	324752	1000	+	.	gene_id "CUFF.1523"; transcript_id "CUFF.1523.1"; FPKM "1.0000000000"; frac "0.000000"; conf_lo "1.000000"; conf_hi "1.000000"; cov "0.013637";
Scaffold13	Cufflinks	exon	324197	324752	1000	+	.	gene_id "CUFF.1523"; transcript_id "CUFF.1523.1"; exon_number "1"; FPKM "1.0000000000"; frac "0.000000"; conf_lo "1.000000"; conf_hi "1.000000"; cov "0.013637";
Scaffold13	Cufflinks	transcript	330060	330966	1000	-	.	gene_id "CUFF.1524"; transcript_id "CUFF.1524.1"; FPKM "1.0000000000"; frac "0.000000"; conf_lo "1.000000"; conf_hi "1.000000"; cov "0.023833";
Scaffold13	Cufflinks	exon	330060	330966	1000	-	.	gene_id "CUFF.1524"; transcript_id "CUFF.1524.1"; exon_number "1"; FPKM "1.0000000000"; frac "0.000000"; conf_lo "1.000000"; conf_hi "1.000000"; cov "0.023833";
Scaffold13	Cufflinks	transcript	337075	339103	1000	-	.	gene_id "CUFF.1525"; transcript_id "CUFF.1525.1"; FPKM "1.0000000000"; frac "0.000000"; conf_lo "1.000000"; conf_hi "1.000000"; cov "0.052152";
Scaffold13	Cufflinks	exon	337075	337616	1000	-	.	gene_id "CUFF.1525"; transcript_id "CUFF.1525.1"; exon_number "1"; FPKM "1.0000000000"; frac "0.000000"; conf_lo "1.000000"; conf_hi "1.000000"; cov "0.052152";
Scaffold13	Cufflinks	exon	337681	339103	1000	-	.	gene_id "CUFF.1525"; transcript_id "CUFF.1525.1"; exon_number "2"; FPKM "1.0000000000"; frac "0.000000"; conf_lo "1.000000"; conf_hi "1.000000"; cov "0.052152";
Scaffold13	Cufflinks	transcript	343321	354945	1000	+	.	gene_id "CUFF.1526"; transcript_id "CUFF.1526.1"; FPKM "1.0000000000"; frac "0.000000"; conf_lo "1.000000"; conf_hi "1.000000"; cov "0.065594";
Scaffold13	Cufflinks	exon	343321	343564	1000	+	.	gene_id "CUFF.1526"; transcript_id "CUFF.1526.1"; exon_number "1"; FPKM "1.0000000000"; frac "0.000000"; conf_lo "1.000000"; conf_hi "1.000000"; cov "0.065594";
Scaffold13	Cufflinks	exon	343643	344145	1000	+	.	gene_id "CUFF.1526"; transcript_id "CUFF.1526.1"; exon_number "2"; FPKM "1.0000000000"; frac "0.000000"; conf_lo "1.000000"; conf_hi "1.000000"; cov "0.065594";
Scaffold13	Cufflinks	exon	347382	347817	1000	+	.	gene_id "CUFF.1526"; transcript_id "CUFF.1526.1"; exon_number "3"; FPKM "1.0000000000"; frac "0.000000"; conf_lo "1.000000"; conf_hi "1.000000"; cov "0.065594";
Scaffold13	Cufflinks	exon	350163	350456	1000	+	.	gene_id "CUFF.1526"; transcript_id "CUFF.1526.1"; exon_number "4"; FPKM "1.0000000000"; frac "0.000000"; conf_lo "1.000000"; conf_hi "1.000000"; cov "0.065594";
Scaffold13	Cufflinks	exon	350525	350651	1000	+	.	gene_id "CUFF.1526"; transcript_id "CUFF.1526.1"; exon_number "5"; FPKM "1.0000000000"; frac "0.000000"; conf_lo "1.000000"; conf_hi "1.000000"; cov "0.065594";
Scaffold13	Cufflinks	exon	350726	350918	1000	+	.	gene_id "CUFF.1526"; transcript_id "CUFF.1526.1"; exon_number "6"; FPKM "1.0000000000"; frac "0.000000"; conf_lo "1.000000"; conf_hi "1.000000"; cov "0.065594";
Scaffold13	Cufflinks	exon	354323	354945	1000	+	.	gene_id "CUFF.1526"; transcript_id "CUFF.1526.1"; exon_number "7"; FPKM "1.0000000000"; frac "0.000000"; conf_lo "1.000000"; conf_hi "1.000000"; cov "0.065594";
Scaffold13	Cufflinks	transcript	358092	368032	1000	+	.	gene_id "CUFF.1527"; transcript_id "CUFF.1527.1"; FPKM "1.0000000000"; frac "0.000000"; conf_lo "1.000000"; conf_hi "1.000000"; cov "0.056034";
Scaffold13	Cufflinks	exon	358092	359312	1000	+	.	gene_id "CUFF.1527"; transcript_id "CUFF.1527.1"; exon_number "1"; FPKM "1.0000000000"; frac "0.000000"; conf_lo "1.000000"; conf_hi "1.000000"; cov "0.056034";
Scaffold13	Cufflinks	exon	363712	364456	1000	+	.	gene_id "CUFF.1527"; transcript_id "CUFF.1527.1"; exon_number "2"; FPKM "1.0000000000"; frac "0.000000"; conf_lo "1.000000"; conf_hi "1.000000"; cov "0.056034";
Scaffold13	Cufflinks	exon	366812	367435	1000	+	.	gene_id "CUFF.1527"; transcript_id "CUFF.1527.1"; exon_number "3"; FPKM "1.0000000000"; frac "0.000000"; conf_lo "1.000000"; conf_hi "1.000000"; cov "0.056034";
Scaffold13	Cufflinks	exon	367472	368032	1000	+	.	gene_id "CUFF.1527"; transcript_id "CUFF.1527.1"; exon_number "4"; FPKM "1.0000000000"; frac "0.000000"; conf_lo "1.000000"; conf_hi "1.000000"; cov "0.056034";
Scaffold13	Cufflinks	transcript	374567	375432	1000	-	.	gene_id "CUFF.1528"; transcript_id "CUFF.1528.1"; FPKM "1.0000000000"; frac "0.000000"; conf_lo "1.000000"; conf_hi "1.000000"; cov "0.020894";
Scaffold13	Cufflinks	exon	374567	374987	1000	-	.	gene_id "CUFF.1528"; transcript_id "CUFF.1528.1"; exon_number "1"; FPKM "1.0000000000"; frac "0.000000"; conf_lo "1.000000"; conf_hi "1.000000"; cov "0.020894";
Scaffold13	Cufflinks	exon	375041	375432	1000	-	.	gene_id "CUFF.1528"; transcript_id "CUFF.1528.1"; exon_number "2"; FPKM "1.0000000000"; frac "0.000000"; conf_lo "1.000000"; conf_hi "1.000000"; cov "0.020894";
Scaffold13	Cufflinks	transcript	380899	381327	1000	+	.	gene_id "CUFF.1529"; transcript_id "CUFF.1529.1"; FPKM "1.0000000000"; frac "0.000000"; conf_lo "1.000000"; conf_hi "1.000000"; cov "0.011952";
Scaffold13	Cufflinks	exon	380899	381327	1000	+	.	gene_id "CUFF.1529"; transcript_id "CUFF.1529.1"; exon_number "1"; FPKM "1.0000000000"; frac "0.000000"; conf_lo "1.000000"; conf_hi "1.000000"; cov "0.011952";
Scaffold13	Cufflinks	transcript	381421	408376	1000	+	.	gene_id "CUFF.1530"; transcript_id "CUFF.1530.1"; FPKM "1.0000000000"; frac "0.000000"; conf_lo "1.000000"; conf_hi "1.000000"; cov "0.049422";
Scaffold13	Cufflinks	exon	381421	381454	1000	+	.	gene_id "CUFF.1530"; transcript_id "CUFF.1530.1"; exon_number "1"; FPKM "1.0000000000"; frac "0.000000"; conf_lo "1.000000"; conf_hi "1.000000"; cov "0.049422";
Scaffold13	Cufflinks	exon	407118	408376	1000	+	.	gene_id "CUFF.1530"; transcript_id "CUFF.1530.1"; exon_number "2"; FPKM "1.0000000000"; frac "0.000000"; conf_lo "1.000000"; conf_hi "1.000000"; cov "0.049422";
Scaffold13	Cufflinks	transcript	403169	428771	1000	+	.	gene_id "CUFF.1530"; transcript_id "CUFF.1530.2"; FPKM "1.0000000000"; frac "0.000000"; conf_lo "1.000000"; conf_hi "1.000000"; cov "0.049422";
Scaffold13	Cufflinks	exon	403169	403357	1000	+	.	gene_id "CUFF.1530"; transcript_id "CUFF.1530.2"; exon_number "1"; FPKM "1.0000000000"; frac "0.000000"; conf_lo "1.000000"; conf_hi "1.000000"; cov "0.049422";
Scaffold13	Cufflinks	exon	407117	409533	1000	+	.	gene_id "CUFF.1530"; transcript_id "CUFF.1530.2"; exon_number "2"; FPKM "1.0000000000"; frac "0.000000"; conf_lo "1.000000"; conf_hi "1.000000"; cov "0.049422";
Scaffold13	Cufflinks	exon	413351	413613	1000	+	.	gene_id "CUFF.1530"; transcript_id "CUFF.1530.2"; exon_number "3"; FPKM "1.0000000000"; frac "0.000000"; conf_lo "1.000000"; conf_hi "1.000000"; cov "0.049422";
Scaffold13	Cufflinks	exon	413690	413944	1000	+	.	gene_id "CUFF.1530"; transcript_id "CUFF.1530.2"; exon_number "4"; FPKM "1.0000000000"; frac "0.000000"; conf_lo "1.000000"; conf_hi "1.000000"; cov "0.049422";
Scaffold13	Cufflinks	exon	419880	420309	1000	+	.	gene_id "CUFF.1530"; transcript_id "CUFF.1530.2"; exon_number "5"; FPKM "1.0000000000"; frac "0.000000"; conf_lo "1.000000"; conf_hi "1.000000"; cov "0.049422";
Scaffold13	Cufflinks	exon	427260	428771	1000	+	.	gene_id "CUFF.1530"; transcript_id "CUFF.1530.2"; exon_number "6"; FPKM "1.0000000000"; frac "0.000000"; conf_lo "1.000000"; conf_hi "1.000000"; cov "0.049422";
Scaffold13	Cufflinks	transcript	419852	420917	1000	+	.	gene_id "CUFF.1530"; transcript_id "CUFF.1530.3"; FPKM "1.0000000000"; frac "0.000000"; conf_lo "1.000000"; conf_hi "1.000000"; cov "0.049422";
Scaffold13	Cufflinks	exon	419852	420309	1000	+	.	gene_id "CUFF.1530"; transcript_id "CUFF.1530.3"; exon_number "1"; FPKM "1.0000000000"; frac "0.000000"; conf_lo "1.000000"; conf_hi "1.000000"; cov "0.049422";
Scaffold13	Cufflinks	exon	420911	420917	1000	+	.	gene_id "CUFF.1530"; transcript_id "CUFF.1530.3"; exon_number "2"; FPKM "1.0000000000"; frac "0.000000"; conf_lo "1.000000"; conf_hi "1.000000"; cov "0.049422";
Scaffold13	Cufflinks	transcript	420309	428771	1000	+	.	gene_id "CUFF.1530"; transcript_id "CUFF.1530.4"; FPKM "1.0000000000"; frac "0.000000"; conf_lo "1.000000"; conf_hi "1.000000"; cov "0.049422";
Scaffold13	Cufflinks	exon	420309	420311	1000	+	.	gene_id "CUFF.1530"; transcript_id "CUFF.1530.4"; exon_number "1"; FPKM "1.0000000000"; frac "0.000000"; conf_lo "1.000000"; conf_hi "1.000000"; cov "0.049422";
Scaffold13	Cufflinks	exon	427262	428771	1000	+	.	gene_id "CUFF.1530"; transcript_id "CUFF.1530.4"; exon_number "2"; FPKM "1.0000000000"; frac "0.000000"; conf_lo "1.000000"; conf_hi "1.000000"; cov "0.049422";
Scaffold13	Cufflinks	transcript	491487	495614	1000	-	.	gene_id "CUFF.1531"; transcript_id "CUFF.1531.1"; FPKM "1.0000000000"; frac "0.000000"; conf_lo "1.000000"; conf_hi "1.000000"; cov "0.039058";
Scaffold13	Cufflinks	exon	491487	492184	1000	-	.	gene_id "CUFF.1531"; transcript_id "CUFF.1531.1"; exon_number "1"; FPKM "1.0000000000"; frac "0.000000"; conf_lo "1.000000"; conf_hi "1.000000"; cov "0.039058";
Scaffold13	Cufflinks	exon	494479	494700	1000	-	.	gene_id "CUFF.1531"; transcript_id "CUFF.1531.1"; exon_number "2"; FPKM "1.0000000000"; frac "0.000000"; conf_lo "1.000000"; conf_hi "1.000000"; cov "0.039058";
Scaffold13	Cufflinks	exon	495058	495330	1000	-	.	gene_id "CUFF.1531"; transcript_id "CUFF.1531.1"; exon_number "3"; FPKM "1.0000000000"; frac "0.000000"; conf_lo "1.000000"; conf_hi "1.000000"; cov "0.039058";
Scaffold13	Cufflinks	exon	495406	495614	1000	-	.	gene_id "CUFF.1531"; transcript_id "CUFF.1531.1"; exon_number "4"; FPKM "1.0000000000"; frac "0.000000"; conf_lo "1.000000"; conf_hi "1.000000"; cov "0.039058";
Scaffold13	Cufflinks	transcript	508424	509691	1000	+	.	gene_id "CUFF.1532"; transcript_id "CUFF.1532.1"; FPKM "1.0000000000"; frac "0.000000"; conf_lo "1.000000"; conf_hi "1.000000"; cov "0.033598";
Scaffold13	Cufflinks	exon	508424	508936	1000	+	.	gene_id "CUFF.1532"; transcript_id "CUFF.1532.1"; exon_number "1"; FPKM "1.0000000000"; frac "0.000000"; conf_lo "1.000000"; conf_hi "1.000000"; cov "0.033598";
Scaffold13	Cufflinks	exon	508999	509691	1000	+	.	gene_id "CUFF.1532"; transcript_id "CUFF.1532.1"; exon_number "2"; FPKM "1.0000000000"; frac "0.000000"; conf_lo "1.000000"; conf_hi "1.000000"; cov "0.033598";
Scaffold13	Cufflinks	transcript	528471	531417	1000	-	.	gene_id "CUFF.1533"; transcript_id "CUFF.1533.1"; FPKM "1.0000000000"; frac "0.000000"; conf_lo "1.000000"; conf_hi "1.000000"; cov "0.016576";
Scaffold13	Cufflinks	exon	528471	528545	1000	-	.	gene_id "CUFF.1533"; transcript_id "CUFF.1533.1"; exon_number "1"; FPKM "1.0000000000"; frac "0.000000"; conf_lo "1.000000"; conf_hi "1.000000"; cov "0.016576";
Scaffold13	Cufflinks	exon	530771	530905	1000	-	.	gene_id "CUFF.1533"; transcript_id "CUFF.1533.1"; exon_number "2"; FPKM "1.0000000000"; frac "0.000000"; conf_lo "1.000000"; conf_hi "1.000000"; cov "0.016576";
Scaffold13	Cufflinks	exon	530971	531258	1000	-	.	gene_id "CUFF.1533"; transcript_id "CUFF.1533.1"; exon_number "3"; FPKM "1.0000000000"; frac "0.000000"; conf_lo "1.000000"; conf_hi "1.000000"; cov "0.016576";
Scaffold13	Cufflinks	exon	531321	531417	1000	-	.	gene_id "CUFF.1533"; transcript_id "CUFF.1533.1"; exon_number "4"; FPKM "1.0000000000"; frac "0.000000"; conf_lo "1.000000"; conf_hi "1.000000"; cov "0.016576";
Scaffold13	Cufflinks	transcript	564768	570036	1000	+	.	gene_id "CUFF.1534"; transcript_id "CUFF.1534.1"; FPKM "1.0000000000"; frac "0.000000"; conf_lo "1.000000"; conf_hi "1.000000"; cov "0.051418";
Scaffold13	Cufflinks	exon	564768	564968	1000	+	.	gene_id "CUFF.1534"; transcript_id "CUFF.1534.1"; exon_number "1"; FPKM "1.0000000000"; frac "0.000000"; conf_lo "1.000000"; conf_hi "1.000000"; cov "0.051418";
Scaffold13	Cufflinks	exon	565200	566651	1000	+	.	gene_id "CUFF.1534"; transcript_id "CUFF.1534.1"; exon_number "2"; FPKM "1.0000000000"; frac "0.000000"; conf_lo "1.000000"; conf_hi "1.000000"; cov "0.051418";
Scaffold13	Cufflinks	exon	566730	566951	1000	+	.	gene_id "CUFF.1534"; transcript_id "CUFF.1534.1"; exon_number "3"; FPKM "1.0000000000"; frac "0.000000"; conf_lo "1.000000"; conf_hi "1.000000"; cov "0.051418";
Scaffold13	Cufflinks	exon	569851	570036	1000	+	.	gene_id "CUFF.1534"; transcript_id "CUFF.1534.1"; exon_number "4"; FPKM "1.0000000000"; frac "0.000000"; conf_lo "1.000000"; conf_hi "1.000000"; cov "0.051418";
Scaffold13	Cufflinks	transcript	565387	581290	1000	+	.	gene_id "CUFF.1534"; transcript_id "CUFF.1534.2"; FPKM "1.0000000000"; frac "0.000000"; conf_lo "1.000000"; conf_hi "1.000000"; cov "0.051418";
Scaffold13	Cufflinks	exon	565387	566651	1000	+	.	gene_id "CUFF.1534"; transcript_id "CUFF.1534.2"; exon_number "1"; FPKM "1.0000000000"; frac "0.000000"; conf_lo "1.000000"; conf_hi "1.000000"; cov "0.051418";
Scaffold13	Cufflinks	exon	566730	566951	1000	+	.	gene_id "CUFF.1534"; transcript_id "CUFF.1534.2"; exon_number "2"; FPKM "1.0000000000"; frac "0.000000"; conf_lo "1.000000"; conf_hi "1.000000"; cov "0.051418";
Scaffold13	Cufflinks	exon	580902	581290	1000	+	.	gene_id "CUFF.1534"; transcript_id "CUFF.1534.2"; exon_number "3"; FPKM "1.0000000000"; frac "0.000000"; conf_lo "1.000000"; conf_hi "1.000000"; cov "0.051418";
Scaffold13	Cufflinks	transcript	574050	596260	1000	+	.	gene_id "CUFF.1534"; transcript_id "CUFF.1534.3"; FPKM "1.0000000000"; frac "0.000000"; conf_lo "1.000000"; conf_hi "1.000000"; cov "0.051418";
Scaffold13	Cufflinks	exon	574050	574058	1000	+	.	gene_id "CUFF.1534"; transcript_id "CUFF.1534.3"; exon_number "1"; FPKM "1.0000000000"; frac "0.000000"; conf_lo "1.000000"; conf_hi "1.000000"; cov "0.051418";
Scaffold13	Cufflinks	exon	580902	581315	1000	+	.	gene_id "CUFF.1534"; transcript_id "CUFF.1534.3"; exon_number "2"; FPKM "1.0000000000"; frac "0.000000"; conf_lo "1.000000"; conf_hi "1.000000"; cov "0.051418";
Scaffold13	Cufflinks	exon	584201	584499	1000	+	.	gene_id "CUFF.1534"; transcript_id "CUFF.1534.3"; exon_number "3"; FPKM "1.0000000000"; frac "0.000000"; conf_lo "1.000000"; conf_hi "1.000000"; cov "0.051418";
Scaffold13	Cufflinks	exon	584576	584940	1000	+	.	gene_id "CUFF.1534"; transcript_id "CUFF.1534.3"; exon_number "4"; FPKM "1.0000000000"; frac "0.000000"; conf_lo "1.000000"; conf_hi "1.000000"; cov "0.051418";
Scaffold13	Cufflinks	exon	585008	585147	1000	+	.	gene_id "CUFF.1534"; transcript_id "CUFF.1534.3"; exon_number "5"; FPKM "1.0000000000"; frac "0.000000"; conf_lo "1.000000"; conf_hi "1.000000"; cov "0.051418";
Scaffold13	Cufflinks	exon	585210	585330	1000	+	.	gene_id "CUFF.1534"; transcript_id "CUFF.1534.3"; exon_number "6"; FPKM "1.0000000000"; frac "0.000000"; conf_lo "1.000000"; conf_hi "1.000000"; cov "0.051418";
Scaffold13	Cufflinks	exon	590275	591082	1000	+	.	gene_id "CUFF.1534"; transcript_id "CUFF.1534.3"; exon_number "7"; FPKM "1.0000000000"; frac "0.000000"; conf_lo "1.000000"; conf_hi "1.000000"; cov "0.051418";
Scaffold13	Cufflinks	exon	595743	596260	1000	+	.	gene_id "CUFF.1534"; transcript_id "CUFF.1534.3"; exon_number "8"; FPKM "1.0000000000"; frac "0.000000"; conf_lo "1.000000"; conf_hi "1.000000"; cov "0.051418";
Scaffold13	Cufflinks	transcript	584257	597822	1000	+	.	gene_id "CUFF.1534"; transcript_id "CUFF.1534.4"; FPKM "1.0000000000"; frac "0.000000"; conf_lo "1.000000"; conf_hi "1.000000"; cov "0.051418";
Scaffold13	Cufflinks	exon	584257	584499	1000	+	.	gene_id "CUFF.1534"; transcript_id "CUFF.1534.4"; exon_number "1"; FPKM "1.0000000000"; frac "0.000000"; conf_lo "1.000000"; conf_hi "1.000000"; cov "0.051418";
Scaffold13	Cufflinks	exon	584576	584940	1000	+	.	gene_id "CUFF.1534"; transcript_id "CUFF.1534.4"; exon_number "2"; FPKM "1.0000000000"; frac "0.000000"; conf_lo "1.000000"; conf_hi "1.000000"; cov "0.051418";
Scaffold13	Cufflinks	exon	585008	585147	1000	+	.	gene_id "CUFF.1534"; transcript_id "CUFF.1534.4"; exon_number "3"; FPKM "1.0000000000"; frac "0.000000"; conf_lo "1.000000"; conf_hi "1.000000"; cov "0.051418";
Scaffold13	Cufflinks	exon	585210	585330	1000	+	.	gene_id "CUFF.1534"; transcript_id "CUFF.1534.4"; exon_number "4"; FPKM "1.0000000000"; frac "0.000000"; conf_lo "1.000000"; conf_hi "1.000000"; cov "0.051418";
Scaffold13	Cufflinks	exon	590311	591101	1000	+	.	gene_id "CUFF.1534"; transcript_id "CUFF.1534.4"; exon_number "5"; FPKM "1.0000000000"; frac "0.000000"; conf_lo "1.000000"; conf_hi "1.000000"; cov "0.051418";
Scaffold13	Cufflinks	exon	597171	597822	1000	+	.	gene_id "CUFF.1534"; transcript_id "CUFF.1534.4"; exon_number "6"; FPKM "1.0000000000"; frac "0.000000"; conf_lo "1.000000"; conf_hi "1.000000"; cov "0.051418";
Scaffold13	Cufflinks	transcript	584257	597822	1000	+	.	gene_id "CUFF.1534"; transcript_id "CUFF.1534.5"; FPKM "1.0000000000"; frac "0.000000"; conf_lo "1.000000"; conf_hi "1.000000"; cov "0.051418";
Scaffold13	Cufflinks	exon	584257	584499	1000	+	.	gene_id "CUFF.1534"; transcript_id "CUFF.1534.5"; exon_number "1"; FPKM "1.0000000000"; frac "0.000000"; conf_lo "1.000000"; conf_hi "1.000000"; cov "0.051418";
Scaffold13	Cufflinks	exon	584576	584940	1000	+	.	gene_id "CUFF.1534"; transcript_id "CUFF.1534.5"; exon_number "2"; FPKM "1.0000000000"; frac "0.000000"; conf_lo "1.000000"; conf_hi "1.000000"; cov "0.051418";
Scaffold13	Cufflinks	exon	585008	585147	1000	+	.	gene_id "CUFF.1534"; transcript_id "CUFF.1534.5"; exon_number "3"; FPKM "1.0000000000"; frac "0.000000"; conf_lo "1.000000"; conf_hi "1.000000"; cov "0.051418";
Scaffold13	Cufflinks	exon	585210	585330	1000	+	.	gene_id "CUFF.1534"; transcript_id "CUFF.1534.5"; exon_number "4"; FPKM "1.0000000000"; frac "0.000000"; conf_lo "1.000000"; conf_hi "1.000000"; cov "0.051418";
Scaffold13	Cufflinks	exon	590311	591012	1000	+	.	gene_id "CUFF.1534"; transcript_id "CUFF.1534.5"; exon_number "5"; FPKM "1.0000000000"; frac "0.000000"; conf_lo "1.000000"; conf_hi "1.000000"; cov "0.051418";
Scaffold13	Cufflinks	exon	597171	597822	1000	+	.	gene_id "CUFF.1534"; transcript_id "CUFF.1534.5"; exon_number "6"; FPKM "1.0000000000"; frac "0.000000"; conf_lo "1.000000"; conf_hi "1.000000"; cov "0.051418";
Scaffold13	Cufflinks	transcript	585306	597822	1000	+	.	gene_id "CUFF.1534"; transcript_id "CUFF.1534.6"; FPKM "1.0000000000"; frac "0.000000"; conf_lo "1.000000"; conf_hi "1.000000"; cov "0.051418";
Scaffold13	Cufflinks	exon	585306	585330	1000	+	.	gene_id "CUFF.1534"; transcript_id "CUFF.1534.6"; exon_number "1"; FPKM "1.0000000000"; frac "0.000000"; conf_lo "1.000000"; conf_hi "1.000000"; cov "0.051418";
Scaffold13	Cufflinks	exon	590275	591101	1000	+	.	gene_id "CUFF.1534"; transcript_id "CUFF.1534.6"; exon_number "2"; FPKM "1.0000000000"; frac "0.000000"; conf_lo "1.000000"; conf_hi "1.000000"; cov "0.051418";
Scaffold13	Cufflinks	exon	597159	597822	1000	+	.	gene_id "CUFF.1534"; transcript_id "CUFF.1534.6"; exon_number "3"; FPKM "1.0000000000"; frac "0.000000"; conf_lo "1.000000"; conf_hi "1.000000"; cov "0.051418";
Scaffold13	Cufflinks	transcript	595189	596260	1000	+	.	gene_id "CUFF.1534"; transcript_id "CUFF.1534.7"; FPKM "1.0000000000"; frac "0.000000"; conf_lo "1.000000"; conf_hi "1.000000"; cov "0.051418";
Scaffold13	Cufflinks	exon	595189	596260	1000	+	.	gene_id "CUFF.1534"; transcript_id "CUFF.1534.7"; exon_number "1"; FPKM "1.0000000000"; frac "0.000000"; conf_lo "1.000000"; conf_hi "1.000000"; cov "0.051418";
Scaffold13	Cufflinks	transcript	596315	597822	1000	+	.	gene_id "CUFF.1534"; transcript_id "CUFF.1534.8"; FPKM "1.0000000000"; frac "0.000000"; conf_lo "1.000000"; conf_hi "1.000000"; cov "0.051418";
Scaffold13	Cufflinks	exon	596315	597822	1000	+	.	gene_id "CUFF.1534"; transcript_id "CUFF.1534.8"; exon_number "1"; FPKM "1.0000000000"; frac "0.000000"; conf_lo "1.000000"; conf_hi "1.000000"; cov "0.051418";
Scaffold13	Cufflinks	transcript	602573	604077	1000	+	.	gene_id "CUFF.1535"; transcript_id "CUFF.1535.1"; FPKM "1.0000000000"; frac "0.000000"; conf_lo "1.000000"; conf_hi "1.000000"; cov "0.033668";
Scaffold13	Cufflinks	exon	602573	602749	1000	+	.	gene_id "CUFF.1535"; transcript_id "CUFF.1535.1"; exon_number "1"; FPKM "1.0000000000"; frac "0.000000"; conf_lo "1.000000"; conf_hi "1.000000"; cov "0.033668";
Scaffold13	Cufflinks	exon	602815	603825	1000	+	.	gene_id "CUFF.1535"; transcript_id "CUFF.1535.1"; exon_number "2"; FPKM "1.0000000000"; frac "0.000000"; conf_lo "1.000000"; conf_hi "1.000000"; cov "0.033668";
Scaffold13	Cufflinks	exon	603889	604077	1000	+	.	gene_id "CUFF.1535"; transcript_id "CUFF.1535.1"; exon_number "3"; FPKM "1.0000000000"; frac "0.000000"; conf_lo "1.000000"; conf_hi "1.000000"; cov "0.033668";
Scaffold13	Cufflinks	transcript	606264	607971	1000	+	.	gene_id "CUFF.1536"; transcript_id "CUFF.1536.1"; FPKM "1.0000000000"; frac "0.000000"; conf_lo "1.000000"; conf_hi "1.000000"; cov "0.044700";
Scaffold13	Cufflinks	exon	606264	606497	1000	+	.	gene_id "CUFF.1536"; transcript_id "CUFF.1536.1"; exon_number "1"; FPKM "1.0000000000"; frac "0.000000"; conf_lo "1.000000"; conf_hi "1.000000"; cov "0.044700";
Scaffold13	Cufflinks	exon	606564	607971	1000	+	.	gene_id "CUFF.1536"; transcript_id "CUFF.1536.1"; exon_number "2"; FPKM "1.0000000000"; frac "0.000000"; conf_lo "1.000000"; conf_hi "1.000000"; cov "0.044700";
Scaffold13	Cufflinks	transcript	612248	613655	1000	-	.	gene_id "CUFF.1537"; transcript_id "CUFF.1537.1"; FPKM "1.0000000000"; frac "0.000000"; conf_lo "1.000000"; conf_hi "1.000000"; cov "0.039225";
Scaffold13	Cufflinks	exon	612248	613655	1000	-	.	gene_id "CUFF.1537"; transcript_id "CUFF.1537.1"; exon_number "1"; FPKM "1.0000000000"; frac "0.000000"; conf_lo "1.000000"; conf_hi "1.000000"; cov "0.039225";
Scaffold13	Cufflinks	transcript	616746	617959	1000	-	.	gene_id "CUFF.1538"; transcript_id "CUFF.1538.1"; FPKM "1.0000000000"; frac "0.000000"; conf_lo "1.000000"; conf_hi "1.000000"; cov "0.033821";
Scaffold13	Cufflinks	exon	616746	617959	1000	-	.	gene_id "CUFF.1538"; transcript_id "CUFF.1538.1"; exon_number "1"; FPKM "1.0000000000"; frac "0.000000"; conf_lo "1.000000"; conf_hi "1.000000"; cov "0.033821";
Scaffold13	Cufflinks	transcript	618056	618598	1000	-	.	gene_id "CUFF.1539"; transcript_id "CUFF.1539.1"; FPKM "1.0000000000"; frac "0.000000"; conf_lo "1.000000"; conf_hi "1.000000"; cov "0.015127";
Scaffold13	Cufflinks	exon	618056	618598	1000	-	.	gene_id "CUFF.1539"; transcript_id "CUFF.1539.1"; exon_number "1"; FPKM "1.0000000000"; frac "0.000000"; conf_lo "1.000000"; conf_hi "1.000000"; cov "0.015127";
Scaffold13	Cufflinks	transcript	618736	620500	1000	-	.	gene_id "CUFF.1540"; transcript_id "CUFF.1540.1"; FPKM "1.0000000000"; frac "0.000000"; conf_lo "1.000000"; conf_hi "1.000000"; cov "0.049171";
Scaffold13	Cufflinks	exon	618736	620500	1000	-	.	gene_id "CUFF.1540"; transcript_id "CUFF.1540.1"; exon_number "1"; FPKM "1.0000000000"; frac "0.000000"; conf_lo "1.000000"; conf_hi "1.000000"; cov "0.049171";
Scaffold13	Cufflinks	transcript	627163	631176	1000	-	.	gene_id "CUFF.1541"; transcript_id "CUFF.1541.1"; FPKM "1.0000000000"; frac "0.000000"; conf_lo "1.000000"; conf_hi "1.000000"; cov "0.042360";
Scaffold13	Cufflinks	exon	627163	628261	1000	-	.	gene_id "CUFF.1541"; transcript_id "CUFF.1541.1"; exon_number "1"; FPKM "1.0000000000"; frac "0.000000"; conf_lo "1.000000"; conf_hi "1.000000"; cov "0.042360";
Scaffold13	Cufflinks	exon	630149	631176	1000	-	.	gene_id "CUFF.1541"; transcript_id "CUFF.1541.1"; exon_number "2"; FPKM "1.0000000000"; frac "0.000000"; conf_lo "1.000000"; conf_hi "1.000000"; cov "0.042360";
Scaffold13	Cufflinks	transcript	637943	638983	1000	-	.	gene_id "CUFF.1542"; transcript_id "CUFF.1542.1"; FPKM "1.0000000000"; frac "0.000000"; conf_lo "1.000000"; conf_hi "1.000000"; cov "0.029001";
Scaffold13	Cufflinks	exon	637943	638983	1000	-	.	gene_id "CUFF.1542"; transcript_id "CUFF.1542.1"; exon_number "1"; FPKM "1.0000000000"; frac "0.000000"; conf_lo "1.000000"; conf_hi "1.000000"; cov "0.029001";
Scaffold13	Cufflinks	transcript	641669	642920	1000	+	.	gene_id "CUFF.1543"; transcript_id "CUFF.1543.1"; FPKM "1.0000000000"; frac "0.000000"; conf_lo "1.000000"; conf_hi "1.000000"; cov "0.029029";
Scaffold13	Cufflinks	exon	641669	641756	1000	+	.	gene_id "CUFF.1543"; transcript_id "CUFF.1543.1"; exon_number "1"; FPKM "1.0000000000"; frac "0.000000"; conf_lo "1.000000"; conf_hi "1.000000"; cov "0.029029";
Scaffold13	Cufflinks	exon	641944	642920	1000	+	.	gene_id "CUFF.1543"; transcript_id "CUFF.1543.1"; exon_number "2"; FPKM "1.0000000000"; frac "0.000000"; conf_lo "1.000000"; conf_hi "1.000000"; cov "0.029029";
Scaffold13	Cufflinks	transcript	644244	645208	1000	-	.	gene_id "CUFF.1544"; transcript_id "CUFF.1544.1"; FPKM "1.0000000000"; frac "0.000000"; conf_lo "1.000000"; conf_hi "1.000000"; cov "0.026884";
Scaffold13	Cufflinks	exon	644244	645208	1000	-	.	gene_id "CUFF.1544"; transcript_id "CUFF.1544.1"; exon_number "1"; FPKM "1.0000000000"; frac "0.000000"; conf_lo "1.000000"; conf_hi "1.000000"; cov "0.026884";
Scaffold13	Cufflinks	transcript	645658	646897	1000	-	.	gene_id "CUFF.1545"; transcript_id "CUFF.1545.1"; FPKM "1.0000000000"; frac "0.000000"; conf_lo "1.000000"; conf_hi "1.000000"; cov "0.034545";
Scaffold13	Cufflinks	exon	645658	646897	1000	-	.	gene_id "CUFF.1545"; transcript_id "CUFF.1545.1"; exon_number "1"; FPKM "1.0000000000"; frac "0.000000"; conf_lo "1.000000"; conf_hi "1.000000"; cov "0.034545";
Scaffold13	Cufflinks	transcript	658914	665928	1000	-	.	gene_id "CUFF.1546"; transcript_id "CUFF.1546.1"; FPKM "1.0000000000"; frac "0.000000"; conf_lo "1.000000"; conf_hi "1.000000"; cov "0.023861";
Scaffold13	Cufflinks	exon	658914	658928	1000	-	.	gene_id "CUFF.1546"; transcript_id "CUFF.1546.1"; exon_number "1"; FPKM "1.0000000000"; frac "0.000000"; conf_lo "1.000000"; conf_hi "1.000000"; cov "0.023861";
Scaffold13	Cufflinks	exon	664761	665019	1000	-	.	gene_id "CUFF.1546"; transcript_id "CUFF.1546.1"; exon_number "2"; FPKM "1.0000000000"; frac "0.000000"; conf_lo "1.000000"; conf_hi "1.000000"; cov "0.023861";
Scaffold13	Cufflinks	exon	665080	665928	1000	-	.	gene_id "CUFF.1546"; transcript_id "CUFF.1546.1"; exon_number "3"; FPKM "1.0000000000"; frac "0.000000"; conf_lo "1.000000"; conf_hi "1.000000"; cov "0.023861";
Scaffold13	Cufflinks	transcript	669849	683483	1000	-	.	gene_id "CUFF.1547"; transcript_id "CUFF.1547.1"; FPKM "1.0000000000"; frac "0.000000"; conf_lo "1.000000"; conf_hi "1.000000"; cov "0.056949";
Scaffold13	Cufflinks	exon	669849	670893	1000	-	.	gene_id "CUFF.1547"; transcript_id "CUFF.1547.1"; exon_number "1"; FPKM "1.0000000000"; frac "0.000000"; conf_lo "1.000000"; conf_hi "1.000000"; cov "0.056949";
Scaffold13	Cufflinks	exon	674790	674833	1000	-	.	gene_id "CUFF.1547"; transcript_id "CUFF.1547.1"; exon_number "2"; FPKM "1.0000000000"; frac "0.000000"; conf_lo "1.000000"; conf_hi "1.000000"; cov "0.056949";
Scaffold13	Cufflinks	exon	678993	679169	1000	-	.	gene_id "CUFF.1547"; transcript_id "CUFF.1547.1"; exon_number "3"; FPKM "1.0000000000"; frac "0.000000"; conf_lo "1.000000"; conf_hi "1.000000"; cov "0.056949";
Scaffold13	Cufflinks	exon	679233	679873	1000	-	.	gene_id "CUFF.1547"; transcript_id "CUFF.1547.1"; exon_number "4"; FPKM "1.0000000000"; frac "0.000000"; conf_lo "1.000000"; conf_hi "1.000000"; cov "0.056949";
Scaffold13	Cufflinks	exon	679942	680172	1000	-	.	gene_id "CUFF.1547"; transcript_id "CUFF.1547.1"; exon_number "5"; FPKM "1.0000000000"; frac "0.000000"; conf_lo "1.000000"; conf_hi "1.000000"; cov "0.056949";
Scaffold13	Cufflinks	exon	680281	680729	1000	-	.	gene_id "CUFF.1547"; transcript_id "CUFF.1547.1"; exon_number "6"; FPKM "1.0000000000"; frac "0.000000"; conf_lo "1.000000"; conf_hi "1.000000"; cov "0.056949";
Scaffold13	Cufflinks	exon	683369	683483	1000	-	.	gene_id "CUFF.1547"; transcript_id "CUFF.1547.1"; exon_number "7"; FPKM "1.0000000000"; frac "0.000000"; conf_lo "1.000000"; conf_hi "1.000000"; cov "0.056949";
Scaffold13	Cufflinks	transcript	669849	680803	1000	-	.	gene_id "CUFF.1547"; transcript_id "CUFF.1547.2"; FPKM "1.0000000000"; frac "0.000000"; conf_lo "1.000000"; conf_hi "1.000000"; cov "0.056949";
Scaffold13	Cufflinks	exon	669849	670893	1000	-	.	gene_id "CUFF.1547"; transcript_id "CUFF.1547.2"; exon_number "1"; FPKM "1.0000000000"; frac "0.000000"; conf_lo "1.000000"; conf_hi "1.000000"; cov "0.056949";
Scaffold13	Cufflinks	exon	674790	674826	1000	-	.	gene_id "CUFF.1547"; transcript_id "CUFF.1547.2"; exon_number "2"; FPKM "1.0000000000"; frac "0.000000"; conf_lo "1.000000"; conf_hi "1.000000"; cov "0.056949";
Scaffold13	Cufflinks	exon	678986	679168	1000	-	.	gene_id "CUFF.1547"; transcript_id "CUFF.1547.2"; exon_number "3"; FPKM "1.0000000000"; frac "0.000000"; conf_lo "1.000000"; conf_hi "1.000000"; cov "0.056949";
Scaffold13	Cufflinks	exon	679232	679873	1000	-	.	gene_id "CUFF.1547"; transcript_id "CUFF.1547.2"; exon_number "4"; FPKM "1.0000000000"; frac "0.000000"; conf_lo "1.000000"; conf_hi "1.000000"; cov "0.056949";
Scaffold13	Cufflinks	exon	679942	680172	1000	-	.	gene_id "CUFF.1547"; transcript_id "CUFF.1547.2"; exon_number "5"; FPKM "1.0000000000"; frac "0.000000"; conf_lo "1.000000"; conf_hi "1.000000"; cov "0.056949";
Scaffold13	Cufflinks	exon	680281	680803	1000	-	.	gene_id "CUFF.1547"; transcript_id "CUFF.1547.2"; exon_number "6"; FPKM "1.0000000000"; frac "0.000000"; conf_lo "1.000000"; conf_hi "1.000000"; cov "0.056949";
Scaffold13	Cufflinks	transcript	674063	680803	1000	-	.	gene_id "CUFF.1547"; transcript_id "CUFF.1547.3"; FPKM "1.0000000000"; frac "0.000000"; conf_lo "1.000000"; conf_hi "1.000000"; cov "0.056949";
Scaffold13	Cufflinks	exon	674063	674826	1000	-	.	gene_id "CUFF.1547"; transcript_id "CUFF.1547.3"; exon_number "1"; FPKM "1.0000000000"; frac "0.000000"; conf_lo "1.000000"; conf_hi "1.000000"; cov "0.056949";
Scaffold13	Cufflinks	exon	678986	679168	1000	-	.	gene_id "CUFF.1547"; transcript_id "CUFF.1547.3"; exon_number "2"; FPKM "1.0000000000"; frac "0.000000"; conf_lo "1.000000"; conf_hi "1.000000"; cov "0.056949";
Scaffold13	Cufflinks	exon	679232	679873	1000	-	.	gene_id "CUFF.1547"; transcript_id "CUFF.1547.3"; exon_number "3"; FPKM "1.0000000000"; frac "0.000000"; conf_lo "1.000000"; conf_hi "1.000000"; cov "0.056949";
Scaffold13	Cufflinks	exon	679942	680172	1000	-	.	gene_id "CUFF.1547"; transcript_id "CUFF.1547.3"; exon_number "4"; FPKM "1.0000000000"; frac "0.000000"; conf_lo "1.000000"; conf_hi "1.000000"; cov "0.056949";
Scaffold13	Cufflinks	exon	680281	680803	1000	-	.	gene_id "CUFF.1547"; transcript_id "CUFF.1547.3"; exon_number "5"; FPKM "1.0000000000"; frac "0.000000"; conf_lo "1.000000"; conf_hi "1.000000"; cov "0.056949";
Scaffold13	Cufflinks	transcript	683983	692575	1000	-	.	gene_id "CUFF.1548"; transcript_id "CUFF.1548.1"; FPKM "1.0000000000"; frac "0.000000"; conf_lo "1.000000"; conf_hi "1.000000"; cov "0.029851";
Scaffold13	Cufflinks	exon	683983	684120	1000	-	.	gene_id "CUFF.1548"; transcript_id "CUFF.1548.1"; exon_number "1"; FPKM "1.0000000000"; frac "0.000000"; conf_lo "1.000000"; conf_hi "1.000000"; cov "0.029851";
Scaffold13	Cufflinks	exon	691426	692327	1000	-	.	gene_id "CUFF.1548"; transcript_id "CUFF.1548.1"; exon_number "2"; FPKM "1.0000000000"; frac "0.000000"; conf_lo "1.000000"; conf_hi "1.000000"; cov "0.029851";
Scaffold13	Cufflinks	exon	692419	692575	1000	-	.	gene_id "CUFF.1548"; transcript_id "CUFF.1548.1"; exon_number "3"; FPKM "1.0000000000"; frac "0.000000"; conf_lo "1.000000"; conf_hi "1.000000"; cov "0.029851";
Scaffold13	Cufflinks	transcript	688617	689773	1000	+	.	gene_id "CUFF.1549"; transcript_id "CUFF.1549.1"; FPKM "1.0000000000"; frac "0.000000"; conf_lo "1.000000"; conf_hi "1.000000"; cov "0.030157";
Scaffold13	Cufflinks	exon	688617	689773	1000	+	.	gene_id "CUFF.1549"; transcript_id "CUFF.1549.1"; exon_number "1"; FPKM "1.0000000000"; frac "0.000000"; conf_lo "1.000000"; conf_hi "1.000000"; cov "0.030157";
Scaffold13	Cufflinks	transcript	692662	698572	1000	+	.	gene_id "CUFF.1550"; transcript_id "CUFF.1550.1"; FPKM "1.0000000000"; frac "0.000000"; conf_lo "1.000000"; conf_hi "1.000000"; cov "0.058581";
Scaffold13	Cufflinks	exon	692662	692811	1000	+	.	gene_id "CUFF.1550"; transcript_id "CUFF.1550.1"; exon_number "1"; FPKM "1.0000000000"; frac "0.000000"; conf_lo "1.000000"; conf_hi "1.000000"; cov "0.058581";
Scaffold13	Cufflinks	exon	692904	695240	1000	+	.	gene_id "CUFF.1550"; transcript_id "CUFF.1550.1"; exon_number "2"; FPKM "1.0000000000"; frac "0.000000"; conf_lo "1.000000"; conf_hi "1.000000"; cov "0.058581";
Scaffold13	Cufflinks	exon	698120	698572	1000	+	.	gene_id "CUFF.1550"; transcript_id "CUFF.1550.1"; exon_number "3"; FPKM "1.0000000000"; frac "0.000000"; conf_lo "1.000000"; conf_hi "1.000000"; cov "0.058581";
Scaffold13	Cufflinks	transcript	692734	698572	1000	+	.	gene_id "CUFF.1550"; transcript_id "CUFF.1550.2"; FPKM "1.0000000000"; frac "0.000000"; conf_lo "1.000000"; conf_hi "1.000000"; cov "0.058581";
Scaffold13	Cufflinks	exon	692734	692811	1000	+	.	gene_id "CUFF.1550"; transcript_id "CUFF.1550.2"; exon_number "1"; FPKM "1.0000000000"; frac "0.000000"; conf_lo "1.000000"; conf_hi "1.000000"; cov "0.058581";
Scaffold13	Cufflinks	exon	692904	695201	1000	+	.	gene_id "CUFF.1550"; transcript_id "CUFF.1550.2"; exon_number "2"; FPKM "1.0000000000"; frac "0.000000"; conf_lo "1.000000"; conf_hi "1.000000"; cov "0.058581";
Scaffold13	Cufflinks	exon	698120	698572	1000	+	.	gene_id "CUFF.1550"; transcript_id "CUFF.1550.2"; exon_number "3"; FPKM "1.0000000000"; frac "0.000000"; conf_lo "1.000000"; conf_hi "1.000000"; cov "0.058581";
Scaffold13	Cufflinks	transcript	698009	699546	1000	-	.	gene_id "CUFF.1551"; transcript_id "CUFF.1551.1"; FPKM "1.0000000000"; frac "0.000000"; conf_lo "1.000000"; conf_hi "1.000000"; cov "0.058581";
Scaffold13	Cufflinks	exon	698009	698543	1000	-	.	gene_id "CUFF.1551"; transcript_id "CUFF.1551.1"; exon_number "1"; FPKM "1.0000000000"; frac "0.000000"; conf_lo "1.000000"; conf_hi "1.000000"; cov "0.058581";
Scaffold13	Cufflinks	exon	698607	699388	1000	-	.	gene_id "CUFF.1551"; transcript_id "CUFF.1551.1"; exon_number "2"; FPKM "1.0000000000"; frac "0.000000"; conf_lo "1.000000"; conf_hi "1.000000"; cov "0.058581";
Scaffold13	Cufflinks	exon	699462	699546	1000	-	.	gene_id "CUFF.1551"; transcript_id "CUFF.1551.1"; exon_number "3"; FPKM "1.0000000000"; frac "0.000000"; conf_lo "1.000000"; conf_hi "1.000000"; cov "0.058581";
Scaffold13	Cufflinks	transcript	699787	704646	1000	+	.	gene_id "CUFF.1552"; transcript_id "CUFF.1552.1"; FPKM "1.0000000000"; frac "0.000000"; conf_lo "1.000000"; conf_hi "1.000000"; cov "0.025658";
Scaffold13	Cufflinks	exon	699787	699994	1000	+	.	gene_id "CUFF.1552"; transcript_id "CUFF.1552.1"; exon_number "1"; FPKM "1.0000000000"; frac "0.000000"; conf_lo "1.000000"; conf_hi "1.000000"; cov "0.025658";
Scaffold13	Cufflinks	exon	703679	704646	1000	+	.	gene_id "CUFF.1552"; transcript_id "CUFF.1552.1"; exon_number "2"; FPKM "1.0000000000"; frac "0.000000"; conf_lo "1.000000"; conf_hi "1.000000"; cov "0.025658";
Scaffold13	Cufflinks	transcript	704199	705350	1000	-	.	gene_id "CUFF.1553"; transcript_id "CUFF.1553.1"; FPKM "1.0000000000"; frac "0.000000"; conf_lo "1.000000"; conf_hi "1.000000"; cov "0.025658";
Scaffold13	Cufflinks	exon	704199	705068	1000	-	.	gene_id "CUFF.1553"; transcript_id "CUFF.1553.1"; exon_number "1"; FPKM "1.0000000000"; frac "0.000000"; conf_lo "1.000000"; conf_hi "1.000000"; cov "0.025658";
Scaffold13	Cufflinks	exon	705162	705350	1000	-	.	gene_id "CUFF.1553"; transcript_id "CUFF.1553.1"; exon_number "2"; FPKM "1.0000000000"; frac "0.000000"; conf_lo "1.000000"; conf_hi "1.000000"; cov "0.025658";
Scaffold13	Cufflinks	transcript	723287	726062	1000	-	.	gene_id "CUFF.1554"; transcript_id "CUFF.1554.1"; FPKM "1.0000000000"; frac "0.000000"; conf_lo "1.000000"; conf_hi "1.000000"; cov "0.025658";
Scaffold13	Cufflinks	exon	723287	723760	1000	-	.	gene_id "CUFF.1554"; transcript_id "CUFF.1554.1"; exon_number "1"; FPKM "1.0000000000"; frac "0.000000"; conf_lo "1.000000"; conf_hi "1.000000"; cov "0.025658";
Scaffold13	Cufflinks	exon	725443	725529	1000	-	.	gene_id "CUFF.1554"; transcript_id "CUFF.1554.1"; exon_number "2"; FPKM "1.0000000000"; frac "0.000000"; conf_lo "1.000000"; conf_hi "1.000000"; cov "0.025658";
Scaffold13	Cufflinks	exon	725597	725825	1000	-	.	gene_id "CUFF.1554"; transcript_id "CUFF.1554.1"; exon_number "3"; FPKM "1.0000000000"; frac "0.000000"; conf_lo "1.000000"; conf_hi "1.000000"; cov "0.025658";
Scaffold13	Cufflinks	exon	725932	726062	1000	-	.	gene_id "CUFF.1554"; transcript_id "CUFF.1554.1"; exon_number "4"; FPKM "1.0000000000"; frac "0.000000"; conf_lo "1.000000"; conf_hi "1.000000"; cov "0.025658";
Scaffold13	Cufflinks	transcript	738853	786047	1000	-	.	gene_id "CUFF.1555"; transcript_id "CUFF.1555.1"; FPKM "1.0000000000"; frac "0.000000"; conf_lo "1.000000"; conf_hi "1.000000"; cov "0.060582";
Scaffold13	Cufflinks	exon	738853	740389	1000	-	.	gene_id "CUFF.1555"; transcript_id "CUFF.1555.1"; exon_number "1"; FPKM "1.0000000000"; frac "0.000000"; conf_lo "1.000000"; conf_hi "1.000000"; cov "0.060582";
Scaffold13	Cufflinks	exon	747311	747484	1000	-	.	gene_id "CUFF.1555"; transcript_id "CUFF.1555.1"; exon_number "2"; FPKM "1.0000000000"; frac "0.000000"; conf_lo "1.000000"; conf_hi "1.000000"; cov "0.060582";
Scaffold13	Cufflinks	exon	747743	747866	1000	-	.	gene_id "CUFF.1555"; transcript_id "CUFF.1555.1"; exon_number "3"; FPKM "1.0000000000"; frac "0.000000"; conf_lo "1.000000"; conf_hi "1.000000"; cov "0.060582";
Scaffold13	Cufflinks	exon	758983	759030	1000	-	.	gene_id "CUFF.1555"; transcript_id "CUFF.1555.1"; exon_number "4"; FPKM "1.0000000000"; frac "0.000000"; conf_lo "1.000000"; conf_hi "1.000000"; cov "0.060582";
Scaffold13	Cufflinks	exon	766399	766969	1000	-	.	gene_id "CUFF.1555"; transcript_id "CUFF.1555.1"; exon_number "5"; FPKM "1.0000000000"; frac "0.000000"; conf_lo "1.000000"; conf_hi "1.000000"; cov "0.060582";
Scaffold13	Cufflinks	exon	767071	767243	1000	-	.	gene_id "CUFF.1555"; transcript_id "CUFF.1555.1"; exon_number "6"; FPKM "1.0000000000"; frac "0.000000"; conf_lo "1.000000"; conf_hi "1.000000"; cov "0.060582";
Scaffold13	Cufflinks	exon	767389	767504	1000	-	.	gene_id "CUFF.1555"; transcript_id "CUFF.1555.1"; exon_number "7"; FPKM "1.0000000000"; frac "0.000000"; conf_lo "1.000000"; conf_hi "1.000000"; cov "0.060582";
Scaffold13	Cufflinks	exon	773696	773928	1000	-	.	gene_id "CUFF.1555"; transcript_id "CUFF.1555.1"; exon_number "8"; FPKM "1.0000000000"; frac "0.000000"; conf_lo "1.000000"; conf_hi "1.000000"; cov "0.060582";
Scaffold13	Cufflinks	exon	774049	774209	1000	-	.	gene_id "CUFF.1555"; transcript_id "CUFF.1555.1"; exon_number "9"; FPKM "1.0000000000"; frac "0.000000"; conf_lo "1.000000"; conf_hi "1.000000"; cov "0.060582";
Scaffold13	Cufflinks	exon	785076	786047	1000	-	.	gene_id "CUFF.1555"; transcript_id "CUFF.1555.1"; exon_number "10"; FPKM "1.0000000000"; frac "0.000000"; conf_lo "1.000000"; conf_hi "1.000000"; cov "0.060582";
Scaffold13	Cufflinks	transcript	738853	786047	1000	-	.	gene_id "CUFF.1555"; transcript_id "CUFF.1555.2"; FPKM "1.0000000000"; frac "0.000000"; conf_lo "1.000000"; conf_hi "1.000000"; cov "0.060582";
Scaffold13	Cufflinks	exon	738853	740389	1000	-	.	gene_id "CUFF.1555"; transcript_id "CUFF.1555.2"; exon_number "1"; FPKM "1.0000000000"; frac "0.000000"; conf_lo "1.000000"; conf_hi "1.000000"; cov "0.060582";
Scaffold13	Cufflinks	exon	747311	747484	1000	-	.	gene_id "CUFF.1555"; transcript_id "CUFF.1555.2"; exon_number "2"; FPKM "1.0000000000"; frac "0.000000"; conf_lo "1.000000"; conf_hi "1.000000"; cov "0.060582";
Scaffold13	Cufflinks	exon	747743	747908	1000	-	.	gene_id "CUFF.1555"; transcript_id "CUFF.1555.2"; exon_number "3"; FPKM "1.0000000000"; frac "0.000000"; conf_lo "1.000000"; conf_hi "1.000000"; cov "0.060582";
Scaffold13	Cufflinks	exon	758983	759030	1000	-	.	gene_id "CUFF.1555"; transcript_id "CUFF.1555.2"; exon_number "4"; FPKM "1.0000000000"; frac "0.000000"; conf_lo "1.000000"; conf_hi "1.000000"; cov "0.060582";
Scaffold13	Cufflinks	exon	766399	766969	1000	-	.	gene_id "CUFF.1555"; transcript_id "CUFF.1555.2"; exon_number "5"; FPKM "1.0000000000"; frac "0.000000"; conf_lo "1.000000"; conf_hi "1.000000"; cov "0.060582";
Scaffold13	Cufflinks	exon	767071	767243	1000	-	.	gene_id "CUFF.1555"; transcript_id "CUFF.1555.2"; exon_number "6"; FPKM "1.0000000000"; frac "0.000000"; conf_lo "1.000000"; conf_hi "1.000000"; cov "0.060582";
Scaffold13	Cufflinks	exon	767389	767504	1000	-	.	gene_id "CUFF.1555"; transcript_id "CUFF.1555.2"; exon_number "7"; FPKM "1.0000000000"; frac "0.000000"; conf_lo "1.000000"; conf_hi "1.000000"; cov "0.060582";
Scaffold13	Cufflinks	exon	773696	773928	1000	-	.	gene_id "CUFF.1555"; transcript_id "CUFF.1555.2"; exon_number "8"; FPKM "1.0000000000"; frac "0.000000"; conf_lo "1.000000"; conf_hi "1.000000"; cov "0.060582";
Scaffold13	Cufflinks	exon	774049	774209	1000	-	.	gene_id "CUFF.1555"; transcript_id "CUFF.1555.2"; exon_number "9"; FPKM "1.0000000000"; frac "0.000000"; conf_lo "1.000000"; conf_hi "1.000000"; cov "0.060582";
Scaffold13	Cufflinks	exon	785076	786047	1000	-	.	gene_id "CUFF.1555"; transcript_id "CUFF.1555.2"; exon_number "10"; FPKM "1.0000000000"; frac "0.000000"; conf_lo "1.000000"; conf_hi "1.000000"; cov "0.060582";
Scaffold13	Cufflinks	transcript	768077	785409	1000	-	.	gene_id "CUFF.1555"; transcript_id "CUFF.1555.3"; FPKM "1.0000000000"; frac "0.000000"; conf_lo "1.000000"; conf_hi "1.000000"; cov "0.060582";
Scaffold13	Cufflinks	exon	768077	768098	1000	-	.	gene_id "CUFF.1555"; transcript_id "CUFF.1555.3"; exon_number "1"; FPKM "1.0000000000"; frac "0.000000"; conf_lo "1.000000"; conf_hi "1.000000"; cov "0.060582";
Scaffold13	Cufflinks	exon	773696	773928	1000	-	.	gene_id "CUFF.1555"; transcript_id "CUFF.1555.3"; exon_number "2"; FPKM "1.0000000000"; frac "0.000000"; conf_lo "1.000000"; conf_hi "1.000000"; cov "0.060582";
Scaffold13	Cufflinks	exon	774049	774209	1000	-	.	gene_id "CUFF.1555"; transcript_id "CUFF.1555.3"; exon_number "3"; FPKM "1.0000000000"; frac "0.000000"; conf_lo "1.000000"; conf_hi "1.000000"; cov "0.060582";
Scaffold13	Cufflinks	exon	785076	785409	1000	-	.	gene_id "CUFF.1555"; transcript_id "CUFF.1555.3"; exon_number "4"; FPKM "1.0000000000"; frac "0.000000"; conf_lo "1.000000"; conf_hi "1.000000"; cov "0.060582";
Scaffold13	Cufflinks	transcript	786180	790085	1000	-	.	gene_id "CUFF.1556"; transcript_id "CUFF.1556.1"; FPKM "1.0000000000"; frac "0.000000"; conf_lo "1.000000"; conf_hi "1.000000"; cov "0.028756";
Scaffold13	Cufflinks	exon	786180	786328	1000	-	.	gene_id "CUFF.1556"; transcript_id "CUFF.1556.1"; exon_number "1"; FPKM "1.0000000000"; frac "0.000000"; conf_lo "1.000000"; conf_hi "1.000000"; cov "0.028756";
Scaffold13	Cufflinks	exon	786391	786460	1000	-	.	gene_id "CUFF.1556"; transcript_id "CUFF.1556.1"; exon_number "2"; FPKM "1.0000000000"; frac "0.000000"; conf_lo "1.000000"; conf_hi "1.000000"; cov "0.028756";
Scaffold13	Cufflinks	exon	786518	786739	1000	-	.	gene_id "CUFF.1556"; transcript_id "CUFF.1556.1"; exon_number "3"; FPKM "1.0000000000"; frac "0.000000"; conf_lo "1.000000"; conf_hi "1.000000"; cov "0.028756";
Scaffold13	Cufflinks	exon	786805	787118	1000	-	.	gene_id "CUFF.1556"; transcript_id "CUFF.1556.1"; exon_number "4"; FPKM "1.0000000000"; frac "0.000000"; conf_lo "1.000000"; conf_hi "1.000000"; cov "0.028756";
Scaffold13	Cufflinks	exon	787256	787349	1000	-	.	gene_id "CUFF.1556"; transcript_id "CUFF.1556.1"; exon_number "5"; FPKM "1.0000000000"; frac "0.000000"; conf_lo "1.000000"; conf_hi "1.000000"; cov "0.028756";
Scaffold13	Cufflinks	exon	787798	787997	1000	-	.	gene_id "CUFF.1556"; transcript_id "CUFF.1556.1"; exon_number "6"; FPKM "1.0000000000"; frac "0.000000"; conf_lo "1.000000"; conf_hi "1.000000"; cov "0.028756";
Scaffold13	Cufflinks	exon	788051	788161	1000	-	.	gene_id "CUFF.1556"; transcript_id "CUFF.1556.1"; exon_number "7"; FPKM "1.0000000000"; frac "0.000000"; conf_lo "1.000000"; conf_hi "1.000000"; cov "0.028756";
Scaffold13	Cufflinks	exon	788494	788689	1000	-	.	gene_id "CUFF.1556"; transcript_id "CUFF.1556.1"; exon_number "8"; FPKM "1.0000000000"; frac "0.000000"; conf_lo "1.000000"; conf_hi "1.000000"; cov "0.028756";
Scaffold13	Cufflinks	exon	788999	789885	1000	-	.	gene_id "CUFF.1556"; transcript_id "CUFF.1556.1"; exon_number "9"; FPKM "1.0000000000"; frac "0.000000"; conf_lo "1.000000"; conf_hi "1.000000"; cov "0.028756";
Scaffold13	Cufflinks	exon	790059	790085	1000	-	.	gene_id "CUFF.1556"; transcript_id "CUFF.1556.1"; exon_number "10"; FPKM "1.0000000000"; frac "0.000000"; conf_lo "1.000000"; conf_hi "1.000000"; cov "0.028756";
Scaffold13	Cufflinks	transcript	787544	788247	1000	-	.	gene_id "CUFF.1556"; transcript_id "CUFF.1556.2"; FPKM "1.0000000000"; frac "0.000000"; conf_lo "1.000000"; conf_hi "1.000000"; cov "0.028756";
Scaffold13	Cufflinks	exon	787544	787997	1000	-	.	gene_id "CUFF.1556"; transcript_id "CUFF.1556.2"; exon_number "1"; FPKM "1.0000000000"; frac "0.000000"; conf_lo "1.000000"; conf_hi "1.000000"; cov "0.028756";
Scaffold13	Cufflinks	exon	788051	788247	1000	-	.	gene_id "CUFF.1556"; transcript_id "CUFF.1556.2"; exon_number "2"; FPKM "1.0000000000"; frac "0.000000"; conf_lo "1.000000"; conf_hi "1.000000"; cov "0.028756";
Scaffold13	Cufflinks	transcript	788356	790688	1000	-	.	gene_id "CUFF.1556"; transcript_id "CUFF.1556.3"; FPKM "1.0000000000"; frac "0.000000"; conf_lo "1.000000"; conf_hi "1.000000"; cov "0.028756";
Scaffold13	Cufflinks	exon	788356	788771	1000	-	.	gene_id "CUFF.1556"; transcript_id "CUFF.1556.3"; exon_number "1"; FPKM "1.0000000000"; frac "0.000000"; conf_lo "1.000000"; conf_hi "1.000000"; cov "0.028756";
Scaffold13	Cufflinks	exon	790592	790688	1000	-	.	gene_id "CUFF.1556"; transcript_id "CUFF.1556.3"; exon_number "2"; FPKM "1.0000000000"; frac "0.000000"; conf_lo "1.000000"; conf_hi "1.000000"; cov "0.028756";
Scaffold13	Cufflinks	transcript	793580	807364	1000	-	.	gene_id "CUFF.1557"; transcript_id "CUFF.1557.1"; FPKM "1.0000000000"; frac "0.000000"; conf_lo "1.000000"; conf_hi "1.000000"; cov "0.150661";
Scaffold13	Cufflinks	exon	793580	794337	1000	-	.	gene_id "CUFF.1557"; transcript_id "CUFF.1557.1"; exon_number "1"; FPKM "1.0000000000"; frac "0.000000"; conf_lo "1.000000"; conf_hi "1.000000"; cov "0.150661";
Scaffold13	Cufflinks	exon	797074	798659	1000	-	.	gene_id "CUFF.1557"; transcript_id "CUFF.1557.1"; exon_number "2"; FPKM "1.0000000000"; frac "0.000000"; conf_lo "1.000000"; conf_hi "1.000000"; cov "0.150661";
Scaffold13	Cufflinks	exon	798665	798784	1000	-	.	gene_id "CUFF.1557"; transcript_id "CUFF.1557.1"; exon_number "3"; FPKM "1.0000000000"; frac "0.000000"; conf_lo "1.000000"; conf_hi "1.000000"; cov "0.150661";
Scaffold13	Cufflinks	exon	803567	807364	1000	-	.	gene_id "CUFF.1557"; transcript_id "CUFF.1557.1"; exon_number "4"; FPKM "1.0000000000"; frac "0.000000"; conf_lo "1.000000"; conf_hi "1.000000"; cov "0.150661";
Scaffold13	Cufflinks	transcript	793580	829383	1000	-	.	gene_id "CUFF.1557"; transcript_id "CUFF.1557.2"; FPKM "1.0000000000"; frac "0.000000"; conf_lo "1.000000"; conf_hi "1.000000"; cov "0.150661";
Scaffold13	Cufflinks	exon	793580	794337	1000	-	.	gene_id "CUFF.1557"; transcript_id "CUFF.1557.2"; exon_number "1"; FPKM "1.0000000000"; frac "0.000000"; conf_lo "1.000000"; conf_hi "1.000000"; cov "0.150661";
Scaffold13	Cufflinks	exon	797074	798604	1000	-	.	gene_id "CUFF.1557"; transcript_id "CUFF.1557.2"; exon_number "2"; FPKM "1.0000000000"; frac "0.000000"; conf_lo "1.000000"; conf_hi "1.000000"; cov "0.150661";
Scaffold13	Cufflinks	exon	798665	798836	1000	-	.	gene_id "CUFF.1557"; transcript_id "CUFF.1557.2"; exon_number "3"; FPKM "1.0000000000"; frac "0.000000"; conf_lo "1.000000"; conf_hi "1.000000"; cov "0.150661";
Scaffold13	Cufflinks	exon	803567	807364	1000	-	.	gene_id "CUFF.1557"; transcript_id "CUFF.1557.2"; exon_number "4"; FPKM "1.0000000000"; frac "0.000000"; conf_lo "1.000000"; conf_hi "1.000000"; cov "0.150661";
Scaffold13	Cufflinks	exon	816283	816458	1000	-	.	gene_id "CUFF.1557"; transcript_id "CUFF.1557.2"; exon_number "5"; FPKM "1.0000000000"; frac "0.000000"; conf_lo "1.000000"; conf_hi "1.000000"; cov "0.150661";
Scaffold13	Cufflinks	exon	820826	821285	1000	-	.	gene_id "CUFF.1557"; transcript_id "CUFF.1557.2"; exon_number "6"; FPKM "1.0000000000"; frac "0.000000"; conf_lo "1.000000"; conf_hi "1.000000"; cov "0.150661";
Scaffold13	Cufflinks	exon	826086	826210	1000	-	.	gene_id "CUFF.1557"; transcript_id "CUFF.1557.2"; exon_number "7"; FPKM "1.0000000000"; frac "0.000000"; conf_lo "1.000000"; conf_hi "1.000000"; cov "0.150661";
Scaffold13	Cufflinks	exon	829203	829383	1000	-	.	gene_id "CUFF.1557"; transcript_id "CUFF.1557.2"; exon_number "8"; FPKM "1.0000000000"; frac "0.000000"; conf_lo "1.000000"; conf_hi "1.000000"; cov "0.150661";
Scaffold13	Cufflinks	transcript	815955	835298	1000	-	.	gene_id "CUFF.1557"; transcript_id "CUFF.1557.3"; FPKM "1.0000000000"; frac "0.000000"; conf_lo "1.000000"; conf_hi "1.000000"; cov "0.150661";
Scaffold13	Cufflinks	exon	815955	816458	1000	-	.	gene_id "CUFF.1557"; transcript_id "CUFF.1557.3"; exon_number "1"; FPKM "1.0000000000"; frac "0.000000"; conf_lo "1.000000"; conf_hi "1.000000"; cov "0.150661";
Scaffold13	Cufflinks	exon	816848	816883	1000	-	.	gene_id "CUFF.1557"; transcript_id "CUFF.1557.3"; exon_number "2"; FPKM "1.0000000000"; frac "0.000000"; conf_lo "1.000000"; conf_hi "1.000000"; cov "0.150661";
Scaffold13	Cufflinks	exon	820826	821285	1000	-	.	gene_id "CUFF.1557"; transcript_id "CUFF.1557.3"; exon_number "3"; FPKM "1.0000000000"; frac "0.000000"; conf_lo "1.000000"; conf_hi "1.000000"; cov "0.150661";
Scaffold13	Cufflinks	exon	826086	826210	1000	-	.	gene_id "CUFF.1557"; transcript_id "CUFF.1557.3"; exon_number "4"; FPKM "1.0000000000"; frac "0.000000"; conf_lo "1.000000"; conf_hi "1.000000"; cov "0.150661";
Scaffold13	Cufflinks	exon	829203	829941	1000	-	.	gene_id "CUFF.1557"; transcript_id "CUFF.1557.3"; exon_number "5"; FPKM "1.0000000000"; frac "0.000000"; conf_lo "1.000000"; conf_hi "1.000000"; cov "0.150661";
Scaffold13	Cufflinks	exon	834399	835298	1000	-	.	gene_id "CUFF.1557"; transcript_id "CUFF.1557.3"; exon_number "6"; FPKM "1.0000000000"; frac "0.000000"; conf_lo "1.000000"; conf_hi "1.000000"; cov "0.150661";
Scaffold13	Cufflinks	transcript	807941	808494	1000	-	.	gene_id "CUFF.1558"; transcript_id "CUFF.1558.1"; FPKM "1.0000000000"; frac "0.000000"; conf_lo "1.000000"; conf_hi "1.000000"; cov "0.013428";
Scaffold13	Cufflinks	exon	807941	808328	1000	-	.	gene_id "CUFF.1558"; transcript_id "CUFF.1558.1"; exon_number "1"; FPKM "1.0000000000"; frac "0.000000"; conf_lo "1.000000"; conf_hi "1.000000"; cov "0.013428";
Scaffold13	Cufflinks	exon	808401	808494	1000	-	.	gene_id "CUFF.1558"; transcript_id "CUFF.1558.1"; exon_number "2"; FPKM "1.0000000000"; frac "0.000000"; conf_lo "1.000000"; conf_hi "1.000000"; cov "0.013428";
Scaffold13	Cufflinks	transcript	854907	856445	1000	+	.	gene_id "CUFF.1559"; transcript_id "CUFF.1559.1"; FPKM "1.0000000000"; frac "0.000000"; conf_lo "1.000000"; conf_hi "1.000000"; cov "0.040827";
Scaffold13	Cufflinks	exon	854907	855156	1000	+	.	gene_id "CUFF.1559"; transcript_id "CUFF.1559.1"; exon_number "1"; FPKM "1.0000000000"; frac "0.000000"; conf_lo "1.000000"; conf_hi "1.000000"; cov "0.040827";
Scaffold13	Cufflinks	exon	855218	856445	1000	+	.	gene_id "CUFF.1559"; transcript_id "CUFF.1559.1"; exon_number "2"; FPKM "1.0000000000"; frac "0.000000"; conf_lo "1.000000"; conf_hi "1.000000"; cov "0.040827";
Scaffold13	Cufflinks	transcript	862238	870900	1000	-	.	gene_id "CUFF.1560"; transcript_id "CUFF.1560.1"; FPKM "1.0000000000"; frac "0.000000"; conf_lo "1.000000"; conf_hi "1.000000"; cov "0.041884";
Scaffold13	Cufflinks	exon	862238	862974	1000	-	.	gene_id "CUFF.1560"; transcript_id "CUFF.1560.1"; exon_number "1"; FPKM "1.0000000000"; frac "0.000000"; conf_lo "1.000000"; conf_hi "1.000000"; cov "0.041884";
Scaffold13	Cufflinks	exon	863050	863109	1000	-	.	gene_id "CUFF.1560"; transcript_id "CUFF.1560.1"; exon_number "2"; FPKM "1.0000000000"; frac "0.000000"; conf_lo "1.000000"; conf_hi "1.000000"; cov "0.041884";
Scaffold13	Cufflinks	exon	870268	870900	1000	-	.	gene_id "CUFF.1560"; transcript_id "CUFF.1560.1"; exon_number "3"; FPKM "1.0000000000"; frac "0.000000"; conf_lo "1.000000"; conf_hi "1.000000"; cov "0.041884";
Scaffold13	Cufflinks	transcript	862238	917873	1000	-	.	gene_id "CUFF.1560"; transcript_id "CUFF.1560.2"; FPKM "1.0000000000"; frac "0.000000"; conf_lo "1.000000"; conf_hi "1.000000"; cov "0.041884";
Scaffold13	Cufflinks	exon	862238	862974	1000	-	.	gene_id "CUFF.1560"; transcript_id "CUFF.1560.2"; exon_number "1"; FPKM "1.0000000000"; frac "0.000000"; conf_lo "1.000000"; conf_hi "1.000000"; cov "0.041884";
Scaffold13	Cufflinks	exon	863050	863109	1000	-	.	gene_id "CUFF.1560"; transcript_id "CUFF.1560.2"; exon_number "2"; FPKM "1.0000000000"; frac "0.000000"; conf_lo "1.000000"; conf_hi "1.000000"; cov "0.041884";
Scaffold13	Cufflinks	exon	870268	870378	1000	-	.	gene_id "CUFF.1560"; transcript_id "CUFF.1560.2"; exon_number "3"; FPKM "1.0000000000"; frac "0.000000"; conf_lo "1.000000"; conf_hi "1.000000"; cov "0.041884";
Scaffold13	Cufflinks	exon	873442	873521	1000	-	.	gene_id "CUFF.1560"; transcript_id "CUFF.1560.2"; exon_number "4"; FPKM "1.0000000000"; frac "0.000000"; conf_lo "1.000000"; conf_hi "1.000000"; cov "0.041884";
Scaffold13	Cufflinks	exon	873580	873964	1000	-	.	gene_id "CUFF.1560"; transcript_id "CUFF.1560.2"; exon_number "5"; FPKM "1.0000000000"; frac "0.000000"; conf_lo "1.000000"; conf_hi "1.000000"; cov "0.041884";
Scaffold13	Cufflinks	exon	875043	875543	1000	-	.	gene_id "CUFF.1560"; transcript_id "CUFF.1560.2"; exon_number "6"; FPKM "1.0000000000"; frac "0.000000"; conf_lo "1.000000"; conf_hi "1.000000"; cov "0.041884";
Scaffold13	Cufflinks	exon	886535	886609	1000	-	.	gene_id "CUFF.1560"; transcript_id "CUFF.1560.2"; exon_number "7"; FPKM "1.0000000000"; frac "0.000000"; conf_lo "1.000000"; conf_hi "1.000000"; cov "0.041884";
Scaffold13	Cufflinks	exon	917095	917873	1000	-	.	gene_id "CUFF.1560"; transcript_id "CUFF.1560.2"; exon_number "8"; FPKM "1.0000000000"; frac "0.000000"; conf_lo "1.000000"; conf_hi "1.000000"; cov "0.041884";
Scaffold13	Cufflinks	transcript	862238	916734	1000	-	.	gene_id "CUFF.1560"; transcript_id "CUFF.1560.3"; FPKM "1.0000000000"; frac "0.000000"; conf_lo "1.000000"; conf_hi "1.000000"; cov "0.041884";
Scaffold13	Cufflinks	exon	862238	862974	1000	-	.	gene_id "CUFF.1560"; transcript_id "CUFF.1560.3"; exon_number "1"; FPKM "1.0000000000"; frac "0.000000"; conf_lo "1.000000"; conf_hi "1.000000"; cov "0.041884";
Scaffold13	Cufflinks	exon	870268	870378	1000	-	.	gene_id "CUFF.1560"; transcript_id "CUFF.1560.3"; exon_number "2"; FPKM "1.0000000000"; frac "0.000000"; conf_lo "1.000000"; conf_hi "1.000000"; cov "0.041884";
Scaffold13	Cufflinks	exon	873442	873964	1000	-	.	gene_id "CUFF.1560"; transcript_id "CUFF.1560.3"; exon_number "3"; FPKM "1.0000000000"; frac "0.000000"; conf_lo "1.000000"; conf_hi "1.000000"; cov "0.041884";
Scaffold13	Cufflinks	exon	875043	875543	1000	-	.	gene_id "CUFF.1560"; transcript_id "CUFF.1560.3"; exon_number "4"; FPKM "1.0000000000"; frac "0.000000"; conf_lo "1.000000"; conf_hi "1.000000"; cov "0.041884";
Scaffold13	Cufflinks	exon	886535	886609	1000	-	.	gene_id "CUFF.1560"; transcript_id "CUFF.1560.3"; exon_number "5"; FPKM "1.0000000000"; frac "0.000000"; conf_lo "1.000000"; conf_hi "1.000000"; cov "0.041884";
Scaffold13	Cufflinks	exon	910110	910554	1000	-	.	gene_id "CUFF.1560"; transcript_id "CUFF.1560.3"; exon_number "6"; FPKM "1.0000000000"; frac "0.000000"; conf_lo "1.000000"; conf_hi "1.000000"; cov "0.041884";
Scaffold13	Cufflinks	exon	916701	916734	1000	-	.	gene_id "CUFF.1560"; transcript_id "CUFF.1560.3"; exon_number "7"; FPKM "1.0000000000"; frac "0.000000"; conf_lo "1.000000"; conf_hi "1.000000"; cov "0.041884";
Scaffold13	Cufflinks	transcript	862238	916734	1000	-	.	gene_id "CUFF.1560"; transcript_id "CUFF.1560.4"; FPKM "1.0000000000"; frac "0.000000"; conf_lo "1.000000"; conf_hi "1.000000"; cov "0.041884";
Scaffold13	Cufflinks	exon	862238	862974	1000	-	.	gene_id "CUFF.1560"; transcript_id "CUFF.1560.4"; exon_number "1"; FPKM "1.0000000000"; frac "0.000000"; conf_lo "1.000000"; conf_hi "1.000000"; cov "0.041884";
Scaffold13	Cufflinks	exon	863050	863109	1000	-	.	gene_id "CUFF.1560"; transcript_id "CUFF.1560.4"; exon_number "2"; FPKM "1.0000000000"; frac "0.000000"; conf_lo "1.000000"; conf_hi "1.000000"; cov "0.041884";
Scaffold13	Cufflinks	exon	870268	870378	1000	-	.	gene_id "CUFF.1560"; transcript_id "CUFF.1560.4"; exon_number "3"; FPKM "1.0000000000"; frac "0.000000"; conf_lo "1.000000"; conf_hi "1.000000"; cov "0.041884";
Scaffold13	Cufflinks	exon	873442	873520	1000	-	.	gene_id "CUFF.1560"; transcript_id "CUFF.1560.4"; exon_number "4"; FPKM "1.0000000000"; frac "0.000000"; conf_lo "1.000000"; conf_hi "1.000000"; cov "0.041884";
Scaffold13	Cufflinks	exon	873579	873964	1000	-	.	gene_id "CUFF.1560"; transcript_id "CUFF.1560.4"; exon_number "5"; FPKM "1.0000000000"; frac "0.000000"; conf_lo "1.000000"; conf_hi "1.000000"; cov "0.041884";
Scaffold13	Cufflinks	exon	875043	875543	1000	-	.	gene_id "CUFF.1560"; transcript_id "CUFF.1560.4"; exon_number "6"; FPKM "1.0000000000"; frac "0.000000"; conf_lo "1.000000"; conf_hi "1.000000"; cov "0.041884";
Scaffold13	Cufflinks	exon	886535	886609	1000	-	.	gene_id "CUFF.1560"; transcript_id "CUFF.1560.4"; exon_number "7"; FPKM "1.0000000000"; frac "0.000000"; conf_lo "1.000000"; conf_hi "1.000000"; cov "0.041884";
Scaffold13	Cufflinks	exon	910110	910554	1000	-	.	gene_id "CUFF.1560"; transcript_id "CUFF.1560.4"; exon_number "8"; FPKM "1.0000000000"; frac "0.000000"; conf_lo "1.000000"; conf_hi "1.000000"; cov "0.041884";
Scaffold13	Cufflinks	exon	916701	916734	1000	-	.	gene_id "CUFF.1560"; transcript_id "CUFF.1560.4"; exon_number "9"; FPKM "1.0000000000"; frac "0.000000"; conf_lo "1.000000"; conf_hi "1.000000"; cov "0.041884";
Scaffold13	Cufflinks	transcript	871814	875824	1000	-	.	gene_id "CUFF.1560"; transcript_id "CUFF.1560.5"; FPKM "1.0000000000"; frac "0.000000"; conf_lo "1.000000"; conf_hi "1.000000"; cov "0.041884";
Scaffold13	Cufflinks	exon	871814	873520	1000	-	.	gene_id "CUFF.1560"; transcript_id "CUFF.1560.5"; exon_number "1"; FPKM "1.0000000000"; frac "0.000000"; conf_lo "1.000000"; conf_hi "1.000000"; cov "0.041884";
Scaffold13	Cufflinks	exon	873579	873964	1000	-	.	gene_id "CUFF.1560"; transcript_id "CUFF.1560.5"; exon_number "2"; FPKM "1.0000000000"; frac "0.000000"; conf_lo "1.000000"; conf_hi "1.000000"; cov "0.041884";
Scaffold13	Cufflinks	exon	875043	875543	1000	-	.	gene_id "CUFF.1560"; transcript_id "CUFF.1560.5"; exon_number "3"; FPKM "1.0000000000"; frac "0.000000"; conf_lo "1.000000"; conf_hi "1.000000"; cov "0.041884";
Scaffold13	Cufflinks	exon	875821	875824	1000	-	.	gene_id "CUFF.1560"; transcript_id "CUFF.1560.5"; exon_number "4"; FPKM "1.0000000000"; frac "0.000000"; conf_lo "1.000000"; conf_hi "1.000000"; cov "0.041884";
Scaffold13	Cufflinks	transcript	869472	870064	1000	-	.	gene_id "CUFF.1561"; transcript_id "CUFF.1561.1"; FPKM "1.0000000000"; frac "0.000000"; conf_lo "1.000000"; conf_hi "1.000000"; cov "0.016520";
Scaffold13	Cufflinks	exon	869472	870064	1000	-	.	gene_id "CUFF.1561"; transcript_id "CUFF.1561.1"; exon_number "1"; FPKM "1.0000000000"; frac "0.000000"; conf_lo "1.000000"; conf_hi "1.000000"; cov "0.016520";
Scaffold13	Cufflinks	transcript	925972	939397	375	-	.	gene_id "CUFF.1562"; transcript_id "CUFF.1562.1"; FPKM "0.3750000000"; frac "0.000000"; conf_lo "0.375000"; conf_hi "0.375000"; cov "0.015483";
Scaffold13	Cufflinks	exon	925972	926802	375	-	.	gene_id "CUFF.1562"; transcript_id "CUFF.1562.1"; exon_number "1"; FPKM "0.3750000000"; frac "0.000000"; conf_lo "0.375000"; conf_hi "0.375000"; cov "0.015483";
Scaffold13	Cufflinks	exon	926866	927060	375	-	.	gene_id "CUFF.1562"; transcript_id "CUFF.1562.1"; exon_number "2"; FPKM "0.3750000000"; frac "0.000000"; conf_lo "0.375000"; conf_hi "0.375000"; cov "0.015483";
Scaffold13	Cufflinks	exon	929104	929427	375	-	.	gene_id "CUFF.1562"; transcript_id "CUFF.1562.1"; exon_number "3"; FPKM "0.3750000000"; frac "0.000000"; conf_lo "0.375000"; conf_hi "0.375000"; cov "0.015483";
Scaffold13	Cufflinks	exon	929497	930129	375	-	.	gene_id "CUFF.1562"; transcript_id "CUFF.1562.1"; exon_number "4"; FPKM "0.3750000000"; frac "0.000000"; conf_lo "0.375000"; conf_hi "0.375000"; cov "0.015483";
Scaffold13	Cufflinks	exon	930196	930270	375	-	.	gene_id "CUFF.1562"; transcript_id "CUFF.1562.1"; exon_number "5"; FPKM "0.3750000000"; frac "0.000000"; conf_lo "0.375000"; conf_hi "0.375000"; cov "0.015483";
Scaffold13	Cufflinks	exon	934209	934345	375	-	.	gene_id "CUFF.1562"; transcript_id "CUFF.1562.1"; exon_number "6"; FPKM "0.3750000000"; frac "0.000000"; conf_lo "0.375000"; conf_hi "0.375000"; cov "0.015483";
Scaffold13	Cufflinks	exon	935070	936058	375	-	.	gene_id "CUFF.1562"; transcript_id "CUFF.1562.1"; exon_number "7"; FPKM "0.3750000000"; frac "0.000000"; conf_lo "0.375000"; conf_hi "0.375000"; cov "0.015483";
Scaffold13	Cufflinks	exon	939390	939397	375	-	.	gene_id "CUFF.1562"; transcript_id "CUFF.1562.1"; exon_number "8"; FPKM "0.3750000000"; frac "0.000000"; conf_lo "0.375000"; conf_hi "0.375000"; cov "0.015483";
Scaffold13	Cufflinks	transcript	935070	964473	1000	-	.	gene_id "CUFF.1562"; transcript_id "CUFF.1562.2"; FPKM "1.0000000000"; frac "0.000000"; conf_lo "1.000000"; conf_hi "1.000000"; cov "0.041287";
Scaffold13	Cufflinks	exon	935070	936061	1000	-	.	gene_id "CUFF.1562"; transcript_id "CUFF.1562.2"; exon_number "1"; FPKM "1.0000000000"; frac "0.000000"; conf_lo "1.000000"; conf_hi "1.000000"; cov "0.041287";
Scaffold13	Cufflinks	exon	940141	940297	1000	-	.	gene_id "CUFF.1562"; transcript_id "CUFF.1562.2"; exon_number "2"; FPKM "1.0000000000"; frac "0.000000"; conf_lo "1.000000"; conf_hi "1.000000"; cov "0.041287";
Scaffold13	Cufflinks	exon	964399	964473	1000	-	.	gene_id "CUFF.1562"; transcript_id "CUFF.1562.2"; exon_number "3"; FPKM "1.0000000000"; frac "0.000000"; conf_lo "1.000000"; conf_hi "1.000000"; cov "0.041287";
Scaffold13	Cufflinks	transcript	970378	975010	1000	-	.	gene_id "CUFF.1563"; transcript_id "CUFF.1563.1"; FPKM "1.0000000000"; frac "0.000000"; conf_lo "1.000000"; conf_hi "1.000000"; cov "0.026369";
Scaffold13	Cufflinks	exon	970378	971283	1000	-	.	gene_id "CUFF.1563"; transcript_id "CUFF.1563.1"; exon_number "1"; FPKM "1.0000000000"; frac "0.000000"; conf_lo "1.000000"; conf_hi "1.000000"; cov "0.026369";
Scaffold13	Cufflinks	exon	971345	971399	1000	-	.	gene_id "CUFF.1563"; transcript_id "CUFF.1563.1"; exon_number "2"; FPKM "1.0000000000"; frac "0.000000"; conf_lo "1.000000"; conf_hi "1.000000"; cov "0.026369";
Scaffold13	Cufflinks	exon	973215	973398	1000	-	.	gene_id "CUFF.1563"; transcript_id "CUFF.1563.1"; exon_number "3"; FPKM "1.0000000000"; frac "0.000000"; conf_lo "1.000000"; conf_hi "1.000000"; cov "0.026369";
Scaffold13	Cufflinks	exon	975000	975010	1000	-	.	gene_id "CUFF.1563"; transcript_id "CUFF.1563.1"; exon_number "4"; FPKM "1.0000000000"; frac "0.000000"; conf_lo "1.000000"; conf_hi "1.000000"; cov "0.026369";
Scaffold13	Cufflinks	transcript	1011749	1019911	1000	+	.	gene_id "CUFF.1564"; transcript_id "CUFF.1564.1"; FPKM "1.0000000000"; frac "0.000000"; conf_lo "1.000000"; conf_hi "1.000000"; cov "0.075024";
Scaffold13	Cufflinks	exon	1011749	1011899	1000	+	.	gene_id "CUFF.1564"; transcript_id "CUFF.1564.1"; exon_number "1"; FPKM "1.0000000000"; frac "0.000000"; conf_lo "1.000000"; conf_hi "1.000000"; cov "0.075024";
Scaffold13	Cufflinks	exon	1011974	1013431	1000	+	.	gene_id "CUFF.1564"; transcript_id "CUFF.1564.1"; exon_number "2"; FPKM "1.0000000000"; frac "0.000000"; conf_lo "1.000000"; conf_hi "1.000000"; cov "0.075024";
Scaffold13	Cufflinks	exon	1013501	1013708	1000	+	.	gene_id "CUFF.1564"; transcript_id "CUFF.1564.1"; exon_number "3"; FPKM "1.0000000000"; frac "0.000000"; conf_lo "1.000000"; conf_hi "1.000000"; cov "0.075024";
Scaffold13	Cufflinks	exon	1018392	1018572	1000	+	.	gene_id "CUFF.1564"; transcript_id "CUFF.1564.1"; exon_number "4"; FPKM "1.0000000000"; frac "0.000000"; conf_lo "1.000000"; conf_hi "1.000000"; cov "0.075024";
Scaffold13	Cufflinks	exon	1018637	1018746	1000	+	.	gene_id "CUFF.1564"; transcript_id "CUFF.1564.1"; exon_number "5"; FPKM "1.0000000000"; frac "0.000000"; conf_lo "1.000000"; conf_hi "1.000000"; cov "0.075024";
Scaffold13	Cufflinks	exon	1018838	1019911	1000	+	.	gene_id "CUFF.1564"; transcript_id "CUFF.1564.1"; exon_number "6"; FPKM "1.0000000000"; frac "0.000000"; conf_lo "1.000000"; conf_hi "1.000000"; cov "0.075024";
Scaffold13	Cufflinks	transcript	1011990	1019911	1000	+	.	gene_id "CUFF.1564"; transcript_id "CUFF.1564.2"; FPKM "1.0000000000"; frac "0.000000"; conf_lo "1.000000"; conf_hi "1.000000"; cov "0.075024";
Scaffold13	Cufflinks	exon	1011990	1013431	1000	+	.	gene_id "CUFF.1564"; transcript_id "CUFF.1564.2"; exon_number "1"; FPKM "1.0000000000"; frac "0.000000"; conf_lo "1.000000"; conf_hi "1.000000"; cov "0.075024";
Scaffold13	Cufflinks	exon	1013501	1013666	1000	+	.	gene_id "CUFF.1564"; transcript_id "CUFF.1564.2"; exon_number "2"; FPKM "1.0000000000"; frac "0.000000"; conf_lo "1.000000"; conf_hi "1.000000"; cov "0.075024";
Scaffold13	Cufflinks	exon	1018392	1018572	1000	+	.	gene_id "CUFF.1564"; transcript_id "CUFF.1564.2"; exon_number "3"; FPKM "1.0000000000"; frac "0.000000"; conf_lo "1.000000"; conf_hi "1.000000"; cov "0.075024";
Scaffold13	Cufflinks	exon	1018637	1018746	1000	+	.	gene_id "CUFF.1564"; transcript_id "CUFF.1564.2"; exon_number "4"; FPKM "1.0000000000"; frac "0.000000"; conf_lo "1.000000"; conf_hi "1.000000"; cov "0.075024";
Scaffold13	Cufflinks	exon	1018838	1019112	1000	+	.	gene_id "CUFF.1564"; transcript_id "CUFF.1564.2"; exon_number "5"; FPKM "1.0000000000"; frac "0.000000"; conf_lo "1.000000"; conf_hi "1.000000"; cov "0.075024";
Scaffold13	Cufflinks	exon	1019729	1019911	1000	+	.	gene_id "CUFF.1564"; transcript_id "CUFF.1564.2"; exon_number "6"; FPKM "1.0000000000"; frac "0.000000"; conf_lo "1.000000"; conf_hi "1.000000"; cov "0.075024";
Scaffold13	Cufflinks	transcript	1024252	1036297	1000	-	.	gene_id "CUFF.1565"; transcript_id "CUFF.1565.1"; FPKM "1.0000000000"; frac "0.000000"; conf_lo "1.000000"; conf_hi "1.000000"; cov "0.105316";
Scaffold13	Cufflinks	exon	1024252	1024441	1000	-	.	gene_id "CUFF.1565"; transcript_id "CUFF.1565.1"; exon_number "1"; FPKM "1.0000000000"; frac "0.000000"; conf_lo "1.000000"; conf_hi "1.000000"; cov "0.105316";
Scaffold13	Cufflinks	exon	1024506	1024810	1000	-	.	gene_id "CUFF.1565"; transcript_id "CUFF.1565.1"; exon_number "2"; FPKM "1.0000000000"; frac "0.000000"; conf_lo "1.000000"; conf_hi "1.000000"; cov "0.105316";
Scaffold13	Cufflinks	exon	1028078	1029320	1000	-	.	gene_id "CUFF.1565"; transcript_id "CUFF.1565.1"; exon_number "3"; FPKM "1.0000000000"; frac "0.000000"; conf_lo "1.000000"; conf_hi "1.000000"; cov "0.105316";
Scaffold13	Cufflinks	exon	1029392	1031817	1000	-	.	gene_id "CUFF.1565"; transcript_id "CUFF.1565.1"; exon_number "4"; FPKM "1.0000000000"; frac "0.000000"; conf_lo "1.000000"; conf_hi "1.000000"; cov "0.105316";
Scaffold13	Cufflinks	exon	1031962	1032297	1000	-	.	gene_id "CUFF.1565"; transcript_id "CUFF.1565.1"; exon_number "5"; FPKM "1.0000000000"; frac "0.000000"; conf_lo "1.000000"; conf_hi "1.000000"; cov "0.105316";
Scaffold13	Cufflinks	exon	1036265	1036297	1000	-	.	gene_id "CUFF.1565"; transcript_id "CUFF.1565.1"; exon_number "6"; FPKM "1.0000000000"; frac "0.000000"; conf_lo "1.000000"; conf_hi "1.000000"; cov "0.105316";
Scaffold13	Cufflinks	transcript	1024252	1031209	1000	-	.	gene_id "CUFF.1565"; transcript_id "CUFF.1565.2"; FPKM "1.0000000000"; frac "0.000000"; conf_lo "1.000000"; conf_hi "1.000000"; cov "0.105316";
Scaffold13	Cufflinks	exon	1024252	1024442	1000	-	.	gene_id "CUFF.1565"; transcript_id "CUFF.1565.2"; exon_number "1"; FPKM "1.0000000000"; frac "0.000000"; conf_lo "1.000000"; conf_hi "1.000000"; cov "0.105316";
Scaffold13	Cufflinks	exon	1024507	1024810	1000	-	.	gene_id "CUFF.1565"; transcript_id "CUFF.1565.2"; exon_number "2"; FPKM "1.0000000000"; frac "0.000000"; conf_lo "1.000000"; conf_hi "1.000000"; cov "0.105316";
Scaffold13	Cufflinks	exon	1028078	1029320	1000	-	.	gene_id "CUFF.1565"; transcript_id "CUFF.1565.2"; exon_number "3"; FPKM "1.0000000000"; frac "0.000000"; conf_lo "1.000000"; conf_hi "1.000000"; cov "0.105316";
Scaffold13	Cufflinks	exon	1029392	1031209	1000	-	.	gene_id "CUFF.1565"; transcript_id "CUFF.1565.2"; exon_number "4"; FPKM "1.0000000000"; frac "0.000000"; conf_lo "1.000000"; conf_hi "1.000000"; cov "0.105316";
Scaffold13	Cufflinks	transcript	1040992	1043148	1000	+	.	gene_id "CUFF.1566"; transcript_id "CUFF.1566.1"; FPKM "1.0000000000"; frac "0.000000"; conf_lo "1.000000"; conf_hi "1.000000"; cov "0.036022";
Scaffold13	Cufflinks	exon	1040992	1041229	1000	+	.	gene_id "CUFF.1566"; transcript_id "CUFF.1566.1"; exon_number "1"; FPKM "1.0000000000"; frac "0.000000"; conf_lo "1.000000"; conf_hi "1.000000"; cov "0.036022";
Scaffold13	Cufflinks	exon	1041295	1041911	1000	+	.	gene_id "CUFF.1566"; transcript_id "CUFF.1566.1"; exon_number "2"; FPKM "1.0000000000"; frac "0.000000"; conf_lo "1.000000"; conf_hi "1.000000"; cov "0.036022";
Scaffold13	Cufflinks	exon	1042084	1043148	1000	+	.	gene_id "CUFF.1566"; transcript_id "CUFF.1566.1"; exon_number "3"; FPKM "1.0000000000"; frac "0.000000"; conf_lo "1.000000"; conf_hi "1.000000"; cov "0.036022";
Scaffold13	Cufflinks	transcript	1048127	1049050	1000	-	.	gene_id "CUFF.1567"; transcript_id "CUFF.1567.1"; FPKM "1.0000000000"; frac "0.000000"; conf_lo "1.000000"; conf_hi "1.000000"; cov "0.015789";
Scaffold13	Cufflinks	exon	1048127	1048569	1000	-	.	gene_id "CUFF.1567"; transcript_id "CUFF.1567.1"; exon_number "1"; FPKM "1.0000000000"; frac "0.000000"; conf_lo "1.000000"; conf_hi "1.000000"; cov "0.015789";
Scaffold13	Cufflinks	exon	1048629	1048719	1000	-	.	gene_id "CUFF.1567"; transcript_id "CUFF.1567.1"; exon_number "2"; FPKM "1.0000000000"; frac "0.000000"; conf_lo "1.000000"; conf_hi "1.000000"; cov "0.015789";
Scaffold13	Cufflinks	exon	1048778	1049050	1000	-	.	gene_id "CUFF.1567"; transcript_id "CUFF.1567.1"; exon_number "3"; FPKM "1.0000000000"; frac "0.000000"; conf_lo "1.000000"; conf_hi "1.000000"; cov "0.015789";
Scaffold13	Cufflinks	transcript	1048977	1049363	1000	+	.	gene_id "CUFF.1568"; transcript_id "CUFF.1568.1"; FPKM "1.0000000000"; frac "0.000000"; conf_lo "1.000000"; conf_hi "1.000000"; cov "0.015789";
Scaffold13	Cufflinks	exon	1048977	1049363	1000	+	.	gene_id "CUFF.1568"; transcript_id "CUFF.1568.1"; exon_number "1"; FPKM "1.0000000000"; frac "0.000000"; conf_lo "1.000000"; conf_hi "1.000000"; cov "0.015789";
Scaffold13	Cufflinks	transcript	1051900	1054964	1000	-	.	gene_id "CUFF.1569"; transcript_id "CUFF.1569.1"; FPKM "1.0000000000"; frac "0.000000"; conf_lo "1.000000"; conf_hi "1.000000"; cov "0.075498";
Scaffold13	Cufflinks	exon	1051900	1053256	1000	-	.	gene_id "CUFF.1569"; transcript_id "CUFF.1569.1"; exon_number "1"; FPKM "1.0000000000"; frac "0.000000"; conf_lo "1.000000"; conf_hi "1.000000"; cov "0.075498";
Scaffold13	Cufflinks	exon	1053698	1053867	1000	-	.	gene_id "CUFF.1569"; transcript_id "CUFF.1569.1"; exon_number "2"; FPKM "1.0000000000"; frac "0.000000"; conf_lo "1.000000"; conf_hi "1.000000"; cov "0.075498";
Scaffold13	Cufflinks	exon	1054206	1054964	1000	-	.	gene_id "CUFF.1569"; transcript_id "CUFF.1569.1"; exon_number "3"; FPKM "1.0000000000"; frac "0.000000"; conf_lo "1.000000"; conf_hi "1.000000"; cov "0.075498";
Scaffold13	Cufflinks	transcript	1051900	1069555	1000	-	.	gene_id "CUFF.1569"; transcript_id "CUFF.1569.2"; FPKM "1.0000000000"; frac "0.000000"; conf_lo "1.000000"; conf_hi "1.000000"; cov "0.075498";
Scaffold13	Cufflinks	exon	1051900	1053256	1000	-	.	gene_id "CUFF.1569"; transcript_id "CUFF.1569.2"; exon_number "1"; FPKM "1.0000000000"; frac "0.000000"; conf_lo "1.000000"; conf_hi "1.000000"; cov "0.075498";
Scaffold13	Cufflinks	exon	1053698	1053867	1000	-	.	gene_id "CUFF.1569"; transcript_id "CUFF.1569.2"; exon_number "2"; FPKM "1.0000000000"; frac "0.000000"; conf_lo "1.000000"; conf_hi "1.000000"; cov "0.075498";
Scaffold13	Cufflinks	exon	1054152	1054937	1000	-	.	gene_id "CUFF.1569"; transcript_id "CUFF.1569.2"; exon_number "3"; FPKM "1.0000000000"; frac "0.000000"; conf_lo "1.000000"; conf_hi "1.000000"; cov "0.075498";
Scaffold13	Cufflinks	exon	1056727	1057034	1000	-	.	gene_id "CUFF.1569"; transcript_id "CUFF.1569.2"; exon_number "4"; FPKM "1.0000000000"; frac "0.000000"; conf_lo "1.000000"; conf_hi "1.000000"; cov "0.075498";
Scaffold13	Cufflinks	exon	1069039	1069555	1000	-	.	gene_id "CUFF.1569"; transcript_id "CUFF.1569.2"; exon_number "5"; FPKM "1.0000000000"; frac "0.000000"; conf_lo "1.000000"; conf_hi "1.000000"; cov "0.075498";
Scaffold13	Cufflinks	transcript	1076428	1088362	1000	-	.	gene_id "CUFF.1570"; transcript_id "CUFF.1570.1"; FPKM "1.0000000000"; frac "0.000000"; conf_lo "1.000000"; conf_hi "1.000000"; cov "0.042011";
Scaffold13	Cufflinks	exon	1076428	1076953	1000	-	.	gene_id "CUFF.1570"; transcript_id "CUFF.1570.1"; exon_number "1"; FPKM "1.0000000000"; frac "0.000000"; conf_lo "1.000000"; conf_hi "1.000000"; cov "0.042011";
Scaffold13	Cufflinks	exon	1077728	1077806	1000	-	.	gene_id "CUFF.1570"; transcript_id "CUFF.1570.1"; exon_number "2"; FPKM "1.0000000000"; frac "0.000000"; conf_lo "1.000000"; conf_hi "1.000000"; cov "0.042011";
Scaffold13	Cufflinks	exon	1078998	1079078	1000	-	.	gene_id "CUFF.1570"; transcript_id "CUFF.1570.1"; exon_number "3"; FPKM "1.0000000000"; frac "0.000000"; conf_lo "1.000000"; conf_hi "1.000000"; cov "0.042011";
Scaffold13	Cufflinks	exon	1079152	1079244	1000	-	.	gene_id "CUFF.1570"; transcript_id "CUFF.1570.1"; exon_number "4"; FPKM "1.0000000000"; frac "0.000000"; conf_lo "1.000000"; conf_hi "1.000000"; cov "0.042011";
Scaffold13	Cufflinks	exon	1079318	1079533	1000	-	.	gene_id "CUFF.1570"; transcript_id "CUFF.1570.1"; exon_number "5"; FPKM "1.0000000000"; frac "0.000000"; conf_lo "1.000000"; conf_hi "1.000000"; cov "0.042011";
Scaffold13	Cufflinks	exon	1080529	1080747	1000	-	.	gene_id "CUFF.1570"; transcript_id "CUFF.1570.1"; exon_number "6"; FPKM "1.0000000000"; frac "0.000000"; conf_lo "1.000000"; conf_hi "1.000000"; cov "0.042011";
Scaffold13	Cufflinks	exon	1080862	1080987	1000	-	.	gene_id "CUFF.1570"; transcript_id "CUFF.1570.1"; exon_number "7"; FPKM "1.0000000000"; frac "0.000000"; conf_lo "1.000000"; conf_hi "1.000000"; cov "0.042011";
Scaffold13	Cufflinks	exon	1081662	1081692	1000	-	.	gene_id "CUFF.1570"; transcript_id "CUFF.1570.1"; exon_number "8"; FPKM "1.0000000000"; frac "0.000000"; conf_lo "1.000000"; conf_hi "1.000000"; cov "0.042011";
Scaffold13	Cufflinks	exon	1082434	1082451	1000	-	.	gene_id "CUFF.1570"; transcript_id "CUFF.1570.1"; exon_number "9"; FPKM "1.0000000000"; frac "0.000000"; conf_lo "1.000000"; conf_hi "1.000000"; cov "0.042011";
Scaffold13	Cufflinks	exon	1084295	1084333	1000	-	.	gene_id "CUFF.1570"; transcript_id "CUFF.1570.1"; exon_number "10"; FPKM "1.0000000000"; frac "0.000000"; conf_lo "1.000000"; conf_hi "1.000000"; cov "0.042011";
Scaffold13	Cufflinks	exon	1084925	1084975	1000	-	.	gene_id "CUFF.1570"; transcript_id "CUFF.1570.1"; exon_number "11"; FPKM "1.0000000000"; frac "0.000000"; conf_lo "1.000000"; conf_hi "1.000000"; cov "0.042011";
Scaffold13	Cufflinks	exon	1088290	1088362	1000	-	.	gene_id "CUFF.1570"; transcript_id "CUFF.1570.1"; exon_number "12"; FPKM "1.0000000000"; frac "0.000000"; conf_lo "1.000000"; conf_hi "1.000000"; cov "0.042011";
Scaffold13	Cufflinks	transcript	1076428	1088363	1000	-	.	gene_id "CUFF.1570"; transcript_id "CUFF.1570.2"; FPKM "1.0000000000"; frac "0.000000"; conf_lo "1.000000"; conf_hi "1.000000"; cov "0.042011";
Scaffold13	Cufflinks	exon	1076428	1076953	1000	-	.	gene_id "CUFF.1570"; transcript_id "CUFF.1570.2"; exon_number "1"; FPKM "1.0000000000"; frac "0.000000"; conf_lo "1.000000"; conf_hi "1.000000"; cov "0.042011";
Scaffold13	Cufflinks	exon	1077193	1077271	1000	-	.	gene_id "CUFF.1570"; transcript_id "CUFF.1570.2"; exon_number "2"; FPKM "1.0000000000"; frac "0.000000"; conf_lo "1.000000"; conf_hi "1.000000"; cov "0.042011";
Scaffold13	Cufflinks	exon	1078998	1079078	1000	-	.	gene_id "CUFF.1570"; transcript_id "CUFF.1570.2"; exon_number "3"; FPKM "1.0000000000"; frac "0.000000"; conf_lo "1.000000"; conf_hi "1.000000"; cov "0.042011";
Scaffold13	Cufflinks	exon	1079152	1079244	1000	-	.	gene_id "CUFF.1570"; transcript_id "CUFF.1570.2"; exon_number "4"; FPKM "1.0000000000"; frac "0.000000"; conf_lo "1.000000"; conf_hi "1.000000"; cov "0.042011";
Scaffold13	Cufflinks	exon	1079318	1079533	1000	-	.	gene_id "CUFF.1570"; transcript_id "CUFF.1570.2"; exon_number "5"; FPKM "1.0000000000"; frac "0.000000"; conf_lo "1.000000"; conf_hi "1.000000"; cov "0.042011";
Scaffold13	Cufflinks	exon	1080529	1080747	1000	-	.	gene_id "CUFF.1570"; transcript_id "CUFF.1570.2"; exon_number "6"; FPKM "1.0000000000"; frac "0.000000"; conf_lo "1.000000"; conf_hi "1.000000"; cov "0.042011";
Scaffold13	Cufflinks	exon	1080862	1080987	1000	-	.	gene_id "CUFF.1570"; transcript_id "CUFF.1570.2"; exon_number "7"; FPKM "1.0000000000"; frac "0.000000"; conf_lo "1.000000"; conf_hi "1.000000"; cov "0.042011";
Scaffold13	Cufflinks	exon	1081662	1081692	1000	-	.	gene_id "CUFF.1570"; transcript_id "CUFF.1570.2"; exon_number "8"; FPKM "1.0000000000"; frac "0.000000"; conf_lo "1.000000"; conf_hi "1.000000"; cov "0.042011";
Scaffold13	Cufflinks	exon	1084925	1084975	1000	-	.	gene_id "CUFF.1570"; transcript_id "CUFF.1570.2"; exon_number "9"; FPKM "1.0000000000"; frac "0.000000"; conf_lo "1.000000"; conf_hi "1.000000"; cov "0.042011";
Scaffold13	Cufflinks	exon	1088290	1088363	1000	-	.	gene_id "CUFF.1570"; transcript_id "CUFF.1570.2"; exon_number "10"; FPKM "1.0000000000"; frac "0.000000"; conf_lo "1.000000"; conf_hi "1.000000"; cov "0.042011";
Scaffold13	Cufflinks	transcript	1076428	1088363	1000	-	.	gene_id "CUFF.1570"; transcript_id "CUFF.1570.3"; FPKM "1.0000000000"; frac "0.000000"; conf_lo "1.000000"; conf_hi "1.000000"; cov "0.042011";
Scaffold13	Cufflinks	exon	1076428	1076953	1000	-	.	gene_id "CUFF.1570"; transcript_id "CUFF.1570.3"; exon_number "1"; FPKM "1.0000000000"; frac "0.000000"; conf_lo "1.000000"; conf_hi "1.000000"; cov "0.042011";
Scaffold13	Cufflinks	exon	1077193	1077271	1000	-	.	gene_id "CUFF.1570"; transcript_id "CUFF.1570.3"; exon_number "2"; FPKM "1.0000000000"; frac "0.000000"; conf_lo "1.000000"; conf_hi "1.000000"; cov "0.042011";
Scaffold13	Cufflinks	exon	1078998	1079078	1000	-	.	gene_id "CUFF.1570"; transcript_id "CUFF.1570.3"; exon_number "3"; FPKM "1.0000000000"; frac "0.000000"; conf_lo "1.000000"; conf_hi "1.000000"; cov "0.042011";
Scaffold13	Cufflinks	exon	1079152	1079244	1000	-	.	gene_id "CUFF.1570"; transcript_id "CUFF.1570.3"; exon_number "4"; FPKM "1.0000000000"; frac "0.000000"; conf_lo "1.000000"; conf_hi "1.000000"; cov "0.042011";
Scaffold13	Cufflinks	exon	1079318	1079533	1000	-	.	gene_id "CUFF.1570"; transcript_id "CUFF.1570.3"; exon_number "5"; FPKM "1.0000000000"; frac "0.000000"; conf_lo "1.000000"; conf_hi "1.000000"; cov "0.042011";
Scaffold13	Cufflinks	exon	1080202	1080216	1000	-	.	gene_id "CUFF.1570"; transcript_id "CUFF.1570.3"; exon_number "6"; FPKM "1.0000000000"; frac "0.000000"; conf_lo "1.000000"; conf_hi "1.000000"; cov "0.042011";
Scaffold13	Cufflinks	exon	1080529	1080747	1000	-	.	gene_id "CUFF.1570"; transcript_id "CUFF.1570.3"; exon_number "7"; FPKM "1.0000000000"; frac "0.000000"; conf_lo "1.000000"; conf_hi "1.000000"; cov "0.042011";
Scaffold13	Cufflinks	exon	1080862	1080987	1000	-	.	gene_id "CUFF.1570"; transcript_id "CUFF.1570.3"; exon_number "8"; FPKM "1.0000000000"; frac "0.000000"; conf_lo "1.000000"; conf_hi "1.000000"; cov "0.042011";
Scaffold13	Cufflinks	exon	1081662	1081692	1000	-	.	gene_id "CUFF.1570"; transcript_id "CUFF.1570.3"; exon_number "9"; FPKM "1.0000000000"; frac "0.000000"; conf_lo "1.000000"; conf_hi "1.000000"; cov "0.042011";
Scaffold13	Cufflinks	exon	1082434	1082451	1000	-	.	gene_id "CUFF.1570"; transcript_id "CUFF.1570.3"; exon_number "10"; FPKM "1.0000000000"; frac "0.000000"; conf_lo "1.000000"; conf_hi "1.000000"; cov "0.042011";
Scaffold13	Cufflinks	exon	1084295	1084333	1000	-	.	gene_id "CUFF.1570"; transcript_id "CUFF.1570.3"; exon_number "11"; FPKM "1.0000000000"; frac "0.000000"; conf_lo "1.000000"; conf_hi "1.000000"; cov "0.042011";
Scaffold13	Cufflinks	exon	1084925	1084975	1000	-	.	gene_id "CUFF.1570"; transcript_id "CUFF.1570.3"; exon_number "12"; FPKM "1.0000000000"; frac "0.000000"; conf_lo "1.000000"; conf_hi "1.000000"; cov "0.042011";
Scaffold13	Cufflinks	exon	1088290	1088363	1000	-	.	gene_id "CUFF.1570"; transcript_id "CUFF.1570.3"; exon_number "13"; FPKM "1.0000000000"; frac "0.000000"; conf_lo "1.000000"; conf_hi "1.000000"; cov "0.042011";
Scaffold13	Cufflinks	transcript	1093815	1095195	1000	+	.	gene_id "CUFF.1571"; transcript_id "CUFF.1571.1"; FPKM "1.0000000000"; frac "0.000000"; conf_lo "1.000000"; conf_hi "1.000000"; cov "0.034141";
Scaffold13	Cufflinks	exon	1093815	1093924	1000	+	.	gene_id "CUFF.1571"; transcript_id "CUFF.1571.1"; exon_number "1"; FPKM "1.0000000000"; frac "0.000000"; conf_lo "1.000000"; conf_hi "1.000000"; cov "0.034141";
Scaffold13	Cufflinks	exon	1093986	1095195	1000	+	.	gene_id "CUFF.1571"; transcript_id "CUFF.1571.1"; exon_number "2"; FPKM "1.0000000000"; frac "0.000000"; conf_lo "1.000000"; conf_hi "1.000000"; cov "0.034141";
Scaffold13	Cufflinks	transcript	1094236	1095928	1000	-	.	gene_id "CUFF.1572"; transcript_id "CUFF.1572.1"; FPKM "1.0000000000"; frac "0.000000"; conf_lo "1.000000"; conf_hi "1.000000"; cov "0.034141";
Scaffold13	Cufflinks	exon	1094236	1095333	1000	-	.	gene_id "CUFF.1572"; transcript_id "CUFF.1572.1"; exon_number "1"; FPKM "1.0000000000"; frac "0.000000"; conf_lo "1.000000"; conf_hi "1.000000"; cov "0.034141";
Scaffold13	Cufflinks	exon	1095402	1095928	1000	-	.	gene_id "CUFF.1572"; transcript_id "CUFF.1572.1"; exon_number "2"; FPKM "1.0000000000"; frac "0.000000"; conf_lo "1.000000"; conf_hi "1.000000"; cov "0.034141";
Scaffold13	Cufflinks	transcript	1098786	1140286	1000	+	.	gene_id "CUFF.1573"; transcript_id "CUFF.1573.1"; FPKM "1.0000000000"; frac "0.000000"; conf_lo "1.000000"; conf_hi "1.000000"; cov "0.064094";
Scaffold13	Cufflinks	exon	1098786	1099064	1000	+	.	gene_id "CUFF.1573"; transcript_id "CUFF.1573.1"; exon_number "1"; FPKM "1.0000000000"; frac "0.000000"; conf_lo "1.000000"; conf_hi "1.000000"; cov "0.064094";
Scaffold13	Cufflinks	exon	1127524	1128634	1000	+	.	gene_id "CUFF.1573"; transcript_id "CUFF.1573.1"; exon_number "2"; FPKM "1.0000000000"; frac "0.000000"; conf_lo "1.000000"; conf_hi "1.000000"; cov "0.064094";
Scaffold13	Cufflinks	exon	1128812	1129090	1000	+	.	gene_id "CUFF.1573"; transcript_id "CUFF.1573.1"; exon_number "3"; FPKM "1.0000000000"; frac "0.000000"; conf_lo "1.000000"; conf_hi "1.000000"; cov "0.064094";
Scaffold13	Cufflinks	exon	1139086	1139339	1000	+	.	gene_id "CUFF.1573"; transcript_id "CUFF.1573.1"; exon_number "4"; FPKM "1.0000000000"; frac "0.000000"; conf_lo "1.000000"; conf_hi "1.000000"; cov "0.064094";
Scaffold13	Cufflinks	exon	1139408	1140286	1000	+	.	gene_id "CUFF.1573"; transcript_id "CUFF.1573.1"; exon_number "5"; FPKM "1.0000000000"; frac "0.000000"; conf_lo "1.000000"; conf_hi "1.000000"; cov "0.064094";
Scaffold13	Cufflinks	transcript	1117567	1140286	1000	+	.	gene_id "CUFF.1573"; transcript_id "CUFF.1573.2"; FPKM "1.0000000000"; frac "0.000000"; conf_lo "1.000000"; conf_hi "1.000000"; cov "0.064094";
Scaffold13	Cufflinks	exon	1117567	1117688	1000	+	.	gene_id "CUFF.1573"; transcript_id "CUFF.1573.2"; exon_number "1"; FPKM "1.0000000000"; frac "0.000000"; conf_lo "1.000000"; conf_hi "1.000000"; cov "0.064094";
Scaffold13	Cufflinks	exon	1127524	1128634	1000	+	.	gene_id "CUFF.1573"; transcript_id "CUFF.1573.2"; exon_number "2"; FPKM "1.0000000000"; frac "0.000000"; conf_lo "1.000000"; conf_hi "1.000000"; cov "0.064094";
Scaffold13	Cufflinks	exon	1128812	1129090	1000	+	.	gene_id "CUFF.1573"; transcript_id "CUFF.1573.2"; exon_number "3"; FPKM "1.0000000000"; frac "0.000000"; conf_lo "1.000000"; conf_hi "1.000000"; cov "0.064094";
Scaffold13	Cufflinks	exon	1139086	1139339	1000	+	.	gene_id "CUFF.1573"; transcript_id "CUFF.1573.2"; exon_number "4"; FPKM "1.0000000000"; frac "0.000000"; conf_lo "1.000000"; conf_hi "1.000000"; cov "0.064094";
Scaffold13	Cufflinks	exon	1139408	1140286	1000	+	.	gene_id "CUFF.1573"; transcript_id "CUFF.1573.2"; exon_number "5"; FPKM "1.0000000000"; frac "0.000000"; conf_lo "1.000000"; conf_hi "1.000000"; cov "0.064094";
Scaffold13	Cufflinks	transcript	1144883	1152553	1000	-	.	gene_id "CUFF.1574"; transcript_id "CUFF.1574.1"; FPKM "1.0000000000"; frac "0.000000"; conf_lo "1.000000"; conf_hi "1.000000"; cov "0.059934";
Scaffold13	Cufflinks	exon	1144883	1145081	1000	-	.	gene_id "CUFF.1574"; transcript_id "CUFF.1574.1"; exon_number "1"; FPKM "1.0000000000"; frac "0.000000"; conf_lo "1.000000"; conf_hi "1.000000"; cov "0.059934";
Scaffold13	Cufflinks	exon	1145233	1145825	1000	-	.	gene_id "CUFF.1574"; transcript_id "CUFF.1574.1"; exon_number "2"; FPKM "1.0000000000"; frac "0.000000"; conf_lo "1.000000"; conf_hi "1.000000"; cov "0.059934";
Scaffold13	Cufflinks	exon	1145903	1146730	1000	-	.	gene_id "CUFF.1574"; transcript_id "CUFF.1574.1"; exon_number "3"; FPKM "1.0000000000"; frac "0.000000"; conf_lo "1.000000"; conf_hi "1.000000"; cov "0.059934";
Scaffold13	Cufflinks	exon	1151945	1152553	1000	-	.	gene_id "CUFF.1574"; transcript_id "CUFF.1574.1"; exon_number "4"; FPKM "1.0000000000"; frac "0.000000"; conf_lo "1.000000"; conf_hi "1.000000"; cov "0.059934";
Scaffold130	Cufflinks	transcript	1479	5902	1000	-	.	gene_id "CUFF.1575"; transcript_id "CUFF.1575.1"; FPKM "1.0000000000"; frac "0.000000"; conf_lo "1.000000"; conf_hi "1.000000"; cov "0.020769";
Scaffold130	Cufflinks	exon	1479	1520	1000	-	.	gene_id "CUFF.1575"; transcript_id "CUFF.1575.1"; exon_number "1"; FPKM "1.0000000000"; frac "0.000000"; conf_lo "1.000000"; conf_hi "1.000000"; cov "0.020769";
Scaffold130	Cufflinks	exon	1588	1781	1000	-	.	gene_id "CUFF.1575"; transcript_id "CUFF.1575.1"; exon_number "2"; FPKM "1.0000000000"; frac "0.000000"; conf_lo "1.000000"; conf_hi "1.000000"; cov "0.020769";
Scaffold130	Cufflinks	exon	4688	4863	1000	-	.	gene_id "CUFF.1575"; transcript_id "CUFF.1575.1"; exon_number "3"; FPKM "1.0000000000"; frac "0.000000"; conf_lo "1.000000"; conf_hi "1.000000"; cov "0.020769";
Scaffold130	Cufflinks	exon	4935	5246	1000	-	.	gene_id "CUFF.1575"; transcript_id "CUFF.1575.1"; exon_number "4"; FPKM "1.0000000000"; frac "0.000000"; conf_lo "1.000000"; conf_hi "1.000000"; cov "0.020769";
Scaffold130	Cufflinks	exon	5526	5708	1000	-	.	gene_id "CUFF.1575"; transcript_id "CUFF.1575.1"; exon_number "5"; FPKM "1.0000000000"; frac "0.000000"; conf_lo "1.000000"; conf_hi "1.000000"; cov "0.020769";
Scaffold130	Cufflinks	exon	5817	5902	1000	-	.	gene_id "CUFF.1575"; transcript_id "CUFF.1575.1"; exon_number "6"; FPKM "1.0000000000"; frac "0.000000"; conf_lo "1.000000"; conf_hi "1.000000"; cov "0.020769";
Scaffold130	Cufflinks	transcript	9503	15217	1000	+	.	gene_id "CUFF.1576"; transcript_id "CUFF.1576.1"; FPKM "1.0000000000"; frac "0.000000"; conf_lo "1.000000"; conf_hi "1.000000"; cov "0.066750";
Scaffold130	Cufflinks	exon	9503	9593	1000	+	.	gene_id "CUFF.1576"; transcript_id "CUFF.1576.1"; exon_number "1"; FPKM "1.0000000000"; frac "0.000000"; conf_lo "1.000000"; conf_hi "1.000000"; cov "0.066750";
Scaffold130	Cufflinks	exon	9660	11743	1000	+	.	gene_id "CUFF.1576"; transcript_id "CUFF.1576.1"; exon_number "2"; FPKM "1.0000000000"; frac "0.000000"; conf_lo "1.000000"; conf_hi "1.000000"; cov "0.066750";
Scaffold130	Cufflinks	exon	14864	15217	1000	+	.	gene_id "CUFF.1576"; transcript_id "CUFF.1576.1"; exon_number "3"; FPKM "1.0000000000"; frac "0.000000"; conf_lo "1.000000"; conf_hi "1.000000"; cov "0.066750";
Scaffold130	Cufflinks	transcript	9770	15217	1000	+	.	gene_id "CUFF.1576"; transcript_id "CUFF.1576.2"; FPKM "1.0000000000"; frac "0.000000"; conf_lo "1.000000"; conf_hi "1.000000"; cov "0.066750";
Scaffold130	Cufflinks	exon	9770	11743	1000	+	.	gene_id "CUFF.1576"; transcript_id "CUFF.1576.2"; exon_number "1"; FPKM "1.0000000000"; frac "0.000000"; conf_lo "1.000000"; conf_hi "1.000000"; cov "0.066750";
Scaffold130	Cufflinks	exon	14831	15217	1000	+	.	gene_id "CUFF.1576"; transcript_id "CUFF.1576.2"; exon_number "2"; FPKM "1.0000000000"; frac "0.000000"; conf_lo "1.000000"; conf_hi "1.000000"; cov "0.066750";
Scaffold130	Cufflinks	transcript	15235	33182	1000	-	.	gene_id "CUFF.1577"; transcript_id "CUFF.1577.1"; FPKM "1.0000000000"; frac "0.000000"; conf_lo "1.000000"; conf_hi "1.000000"; cov "0.076677";
Scaffold130	Cufflinks	exon	15235	16219	1000	-	.	gene_id "CUFF.1577"; transcript_id "CUFF.1577.1"; exon_number "1"; FPKM "1.0000000000"; frac "0.000000"; conf_lo "1.000000"; conf_hi "1.000000"; cov "0.076677";
Scaffold130	Cufflinks	exon	18323	19067	1000	-	.	gene_id "CUFF.1577"; transcript_id "CUFF.1577.1"; exon_number "2"; FPKM "1.0000000000"; frac "0.000000"; conf_lo "1.000000"; conf_hi "1.000000"; cov "0.076677";
Scaffold130	Cufflinks	exon	20099	20130	1000	-	.	gene_id "CUFF.1577"; transcript_id "CUFF.1577.1"; exon_number "3"; FPKM "1.0000000000"; frac "0.000000"; conf_lo "1.000000"; conf_hi "1.000000"; cov "0.076677";
Scaffold130	Cufflinks	exon	22445	22778	1000	-	.	gene_id "CUFF.1577"; transcript_id "CUFF.1577.1"; exon_number "4"; FPKM "1.0000000000"; frac "0.000000"; conf_lo "1.000000"; conf_hi "1.000000"; cov "0.076677";
Scaffold130	Cufflinks	exon	27881	28182	1000	-	.	gene_id "CUFF.1577"; transcript_id "CUFF.1577.1"; exon_number "5"; FPKM "1.0000000000"; frac "0.000000"; conf_lo "1.000000"; conf_hi "1.000000"; cov "0.076677";
Scaffold130	Cufflinks	exon	28387	28552	1000	-	.	gene_id "CUFF.1577"; transcript_id "CUFF.1577.1"; exon_number "6"; FPKM "1.0000000000"; frac "0.000000"; conf_lo "1.000000"; conf_hi "1.000000"; cov "0.076677";
Scaffold130	Cufflinks	exon	32480	33182	1000	-	.	gene_id "CUFF.1577"; transcript_id "CUFF.1577.1"; exon_number "7"; FPKM "1.0000000000"; frac "0.000000"; conf_lo "1.000000"; conf_hi "1.000000"; cov "0.076677";
Scaffold130	Cufflinks	transcript	15235	22789	1000	-	.	gene_id "CUFF.1577"; transcript_id "CUFF.1577.2"; FPKM "1.0000000000"; frac "0.000000"; conf_lo "1.000000"; conf_hi "1.000000"; cov "0.076677";
Scaffold130	Cufflinks	exon	15235	16220	1000	-	.	gene_id "CUFF.1577"; transcript_id "CUFF.1577.2"; exon_number "1"; FPKM "1.0000000000"; frac "0.000000"; conf_lo "1.000000"; conf_hi "1.000000"; cov "0.076677";
Scaffold130	Cufflinks	exon	18288	19072	1000	-	.	gene_id "CUFF.1577"; transcript_id "CUFF.1577.2"; exon_number "2"; FPKM "1.0000000000"; frac "0.000000"; conf_lo "1.000000"; conf_hi "1.000000"; cov "0.076677";
Scaffold130	Cufflinks	exon	22445	22789	1000	-	.	gene_id "CUFF.1577"; transcript_id "CUFF.1577.2"; exon_number "3"; FPKM "1.0000000000"; frac "0.000000"; conf_lo "1.000000"; conf_hi "1.000000"; cov "0.076677";
Scaffold130	Cufflinks	transcript	15235	32854	1000	-	.	gene_id "CUFF.1577"; transcript_id "CUFF.1577.3"; FPKM "1.0000000000"; frac "0.000000"; conf_lo "1.000000"; conf_hi "1.000000"; cov "0.076677";
Scaffold130	Cufflinks	exon	15235	16219	1000	-	.	gene_id "CUFF.1577"; transcript_id "CUFF.1577.3"; exon_number "1"; FPKM "1.0000000000"; frac "0.000000"; conf_lo "1.000000"; conf_hi "1.000000"; cov "0.076677";
Scaffold130	Cufflinks	exon	18287	19072	1000	-	.	gene_id "CUFF.1577"; transcript_id "CUFF.1577.3"; exon_number "2"; FPKM "1.0000000000"; frac "0.000000"; conf_lo "1.000000"; conf_hi "1.000000"; cov "0.076677";
Scaffold130	Cufflinks	exon	22445	22778	1000	-	.	gene_id "CUFF.1577"; transcript_id "CUFF.1577.3"; exon_number "3"; FPKM "1.0000000000"; frac "0.000000"; conf_lo "1.000000"; conf_hi "1.000000"; cov "0.076677";
Scaffold130	Cufflinks	exon	27881	28182	1000	-	.	gene_id "CUFF.1577"; transcript_id "CUFF.1577.3"; exon_number "4"; FPKM "1.0000000000"; frac "0.000000"; conf_lo "1.000000"; conf_hi "1.000000"; cov "0.076677";
Scaffold130	Cufflinks	exon	28387	28552	1000	-	.	gene_id "CUFF.1577"; transcript_id "CUFF.1577.3"; exon_number "5"; FPKM "1.0000000000"; frac "0.000000"; conf_lo "1.000000"; conf_hi "1.000000"; cov "0.076677";
Scaffold130	Cufflinks	exon	32480	32854	1000	-	.	gene_id "CUFF.1577"; transcript_id "CUFF.1577.3"; exon_number "6"; FPKM "1.0000000000"; frac "0.000000"; conf_lo "1.000000"; conf_hi "1.000000"; cov "0.076677";
Scaffold130	Cufflinks	transcript	38901	48342	1000	+	.	gene_id "CUFF.1578"; transcript_id "CUFF.1578.1"; FPKM "1.0000000000"; frac "0.000000"; conf_lo "1.000000"; conf_hi "1.000000"; cov "0.068143";
Scaffold130	Cufflinks	exon	38901	39149	1000	+	.	gene_id "CUFF.1578"; transcript_id "CUFF.1578.1"; exon_number "1"; FPKM "1.0000000000"; frac "0.000000"; conf_lo "1.000000"; conf_hi "1.000000"; cov "0.068143";
Scaffold130	Cufflinks	exon	39225	39430	1000	+	.	gene_id "CUFF.1578"; transcript_id "CUFF.1578.1"; exon_number "2"; FPKM "1.0000000000"; frac "0.000000"; conf_lo "1.000000"; conf_hi "1.000000"; cov "0.068143";
Scaffold130	Cufflinks	exon	39575	39880	1000	+	.	gene_id "CUFF.1578"; transcript_id "CUFF.1578.1"; exon_number "3"; FPKM "1.0000000000"; frac "0.000000"; conf_lo "1.000000"; conf_hi "1.000000"; cov "0.068143";
Scaffold130	Cufflinks	exon	42837	42930	1000	+	.	gene_id "CUFF.1578"; transcript_id "CUFF.1578.1"; exon_number "4"; FPKM "1.0000000000"; frac "0.000000"; conf_lo "1.000000"; conf_hi "1.000000"; cov "0.068143";
Scaffold130	Cufflinks	exon	43104	43724	1000	+	.	gene_id "CUFF.1578"; transcript_id "CUFF.1578.1"; exon_number "5"; FPKM "1.0000000000"; frac "0.000000"; conf_lo "1.000000"; conf_hi "1.000000"; cov "0.068143";
Scaffold130	Cufflinks	exon	46842	46911	1000	+	.	gene_id "CUFF.1578"; transcript_id "CUFF.1578.1"; exon_number "6"; FPKM "1.0000000000"; frac "0.000000"; conf_lo "1.000000"; conf_hi "1.000000"; cov "0.068143";
Scaffold130	Cufflinks	exon	47314	47557	1000	+	.	gene_id "CUFF.1578"; transcript_id "CUFF.1578.1"; exon_number "7"; FPKM "1.0000000000"; frac "0.000000"; conf_lo "1.000000"; conf_hi "1.000000"; cov "0.068143";
Scaffold130	Cufflinks	exon	47625	47783	1000	+	.	gene_id "CUFF.1578"; transcript_id "CUFF.1578.1"; exon_number "8"; FPKM "1.0000000000"; frac "0.000000"; conf_lo "1.000000"; conf_hi "1.000000"; cov "0.068143";
Scaffold130	Cufflinks	exon	47846	48342	1000	+	.	gene_id "CUFF.1578"; transcript_id "CUFF.1578.1"; exon_number "9"; FPKM "1.0000000000"; frac "0.000000"; conf_lo "1.000000"; conf_hi "1.000000"; cov "0.068143";
Scaffold130	Cufflinks	transcript	52024	60670	1000	+	.	gene_id "CUFF.1579"; transcript_id "CUFF.1579.1"; FPKM "1.0000000000"; frac "0.000000"; conf_lo "1.000000"; conf_hi "1.000000"; cov "0.105028";
Scaffold130	Cufflinks	exon	52024	52376	1000	+	.	gene_id "CUFF.1579"; transcript_id "CUFF.1579.1"; exon_number "1"; FPKM "1.0000000000"; frac "0.000000"; conf_lo "1.000000"; conf_hi "1.000000"; cov "0.105028";
Scaffold130	Cufflinks	exon	52457	52935	1000	+	.	gene_id "CUFF.1579"; transcript_id "CUFF.1579.1"; exon_number "2"; FPKM "1.0000000000"; frac "0.000000"; conf_lo "1.000000"; conf_hi "1.000000"; cov "0.105028";
Scaffold130	Cufflinks	exon	52993	53343	1000	+	.	gene_id "CUFF.1579"; transcript_id "CUFF.1579.1"; exon_number "3"; FPKM "1.0000000000"; frac "0.000000"; conf_lo "1.000000"; conf_hi "1.000000"; cov "0.105028";
Scaffold130	Cufflinks	exon	53411	53486	1000	+	.	gene_id "CUFF.1579"; transcript_id "CUFF.1579.1"; exon_number "4"; FPKM "1.0000000000"; frac "0.000000"; conf_lo "1.000000"; conf_hi "1.000000"; cov "0.105028";
Scaffold130	Cufflinks	exon	54590	54848	1000	+	.	gene_id "CUFF.1579"; transcript_id "CUFF.1579.1"; exon_number "5"; FPKM "1.0000000000"; frac "0.000000"; conf_lo "1.000000"; conf_hi "1.000000"; cov "0.105028";
Scaffold130	Cufflinks	exon	54913	55981	1000	+	.	gene_id "CUFF.1579"; transcript_id "CUFF.1579.1"; exon_number "6"; FPKM "1.0000000000"; frac "0.000000"; conf_lo "1.000000"; conf_hi "1.000000"; cov "0.105028";
Scaffold130	Cufflinks	exon	56064	56227	1000	+	.	gene_id "CUFF.1579"; transcript_id "CUFF.1579.1"; exon_number "7"; FPKM "1.0000000000"; frac "0.000000"; conf_lo "1.000000"; conf_hi "1.000000"; cov "0.105028";
Scaffold130	Cufflinks	exon	56292	56544	1000	+	.	gene_id "CUFF.1579"; transcript_id "CUFF.1579.1"; exon_number "8"; FPKM "1.0000000000"; frac "0.000000"; conf_lo "1.000000"; conf_hi "1.000000"; cov "0.105028";
Scaffold130	Cufflinks	exon	59767	60186	1000	+	.	gene_id "CUFF.1579"; transcript_id "CUFF.1579.1"; exon_number "9"; FPKM "1.0000000000"; frac "0.000000"; conf_lo "1.000000"; conf_hi "1.000000"; cov "0.105028";
Scaffold130	Cufflinks	exon	60253	60526	1000	+	.	gene_id "CUFF.1579"; transcript_id "CUFF.1579.1"; exon_number "10"; FPKM "1.0000000000"; frac "0.000000"; conf_lo "1.000000"; conf_hi "1.000000"; cov "0.105028";
Scaffold130	Cufflinks	exon	60599	60670	1000	+	.	gene_id "CUFF.1579"; transcript_id "CUFF.1579.1"; exon_number "11"; FPKM "1.0000000000"; frac "0.000000"; conf_lo "1.000000"; conf_hi "1.000000"; cov "0.105028";
Scaffold130	Cufflinks	transcript	74179	94464	1000	-	.	gene_id "CUFF.1580"; transcript_id "CUFF.1580.1"; FPKM "1.0000000000"; frac "0.000000"; conf_lo "1.000000"; conf_hi "1.000000"; cov "0.297367";
Scaffold130	Cufflinks	exon	74179	75944	1000	-	.	gene_id "CUFF.1580"; transcript_id "CUFF.1580.1"; exon_number "1"; FPKM "1.0000000000"; frac "0.000000"; conf_lo "1.000000"; conf_hi "1.000000"; cov "0.297367";
Scaffold130	Cufflinks	exon	76014	76644	1000	-	.	gene_id "CUFF.1580"; transcript_id "CUFF.1580.1"; exon_number "2"; FPKM "1.0000000000"; frac "0.000000"; conf_lo "1.000000"; conf_hi "1.000000"; cov "0.297367";
Scaffold130	Cufflinks	exon	78363	78821	1000	-	.	gene_id "CUFF.1580"; transcript_id "CUFF.1580.1"; exon_number "3"; FPKM "1.0000000000"; frac "0.000000"; conf_lo "1.000000"; conf_hi "1.000000"; cov "0.297367";
Scaffold130	Cufflinks	exon	80107	81720	1000	-	.	gene_id "CUFF.1580"; transcript_id "CUFF.1580.1"; exon_number "4"; FPKM "1.0000000000"; frac "0.000000"; conf_lo "1.000000"; conf_hi "1.000000"; cov "0.297367";
Scaffold130	Cufflinks	exon	84183	87704	1000	-	.	gene_id "CUFF.1580"; transcript_id "CUFF.1580.1"; exon_number "5"; FPKM "1.0000000000"; frac "0.000000"; conf_lo "1.000000"; conf_hi "1.000000"; cov "0.297367";
Scaffold130	Cufflinks	exon	87765	88018	1000	-	.	gene_id "CUFF.1580"; transcript_id "CUFF.1580.1"; exon_number "6"; FPKM "1.0000000000"; frac "0.000000"; conf_lo "1.000000"; conf_hi "1.000000"; cov "0.297367";
Scaffold130	Cufflinks	exon	88032	88050	1000	-	.	gene_id "CUFF.1580"; transcript_id "CUFF.1580.1"; exon_number "7"; FPKM "1.0000000000"; frac "0.000000"; conf_lo "1.000000"; conf_hi "1.000000"; cov "0.297367";
Scaffold130	Cufflinks	exon	91339	91557	1000	-	.	gene_id "CUFF.1580"; transcript_id "CUFF.1580.1"; exon_number "8"; FPKM "1.0000000000"; frac "0.000000"; conf_lo "1.000000"; conf_hi "1.000000"; cov "0.297367";
Scaffold130	Cufflinks	exon	91817	92075	1000	-	.	gene_id "CUFF.1580"; transcript_id "CUFF.1580.1"; exon_number "9"; FPKM "1.0000000000"; frac "0.000000"; conf_lo "1.000000"; conf_hi "1.000000"; cov "0.297367";
Scaffold130	Cufflinks	exon	92148	93139	1000	-	.	gene_id "CUFF.1580"; transcript_id "CUFF.1580.1"; exon_number "10"; FPKM "1.0000000000"; frac "0.000000"; conf_lo "1.000000"; conf_hi "1.000000"; cov "0.297367";
Scaffold130	Cufflinks	exon	93197	93430	1000	-	.	gene_id "CUFF.1580"; transcript_id "CUFF.1580.1"; exon_number "11"; FPKM "1.0000000000"; frac "0.000000"; conf_lo "1.000000"; conf_hi "1.000000"; cov "0.297367";
Scaffold130	Cufflinks	exon	93691	94265	1000	-	.	gene_id "CUFF.1580"; transcript_id "CUFF.1580.1"; exon_number "12"; FPKM "1.0000000000"; frac "0.000000"; conf_lo "1.000000"; conf_hi "1.000000"; cov "0.297367";
Scaffold130	Cufflinks	exon	94335	94464	1000	-	.	gene_id "CUFF.1580"; transcript_id "CUFF.1580.1"; exon_number "13"; FPKM "1.0000000000"; frac "0.000000"; conf_lo "1.000000"; conf_hi "1.000000"; cov "0.297367";
Scaffold130	Cufflinks	transcript	103505	103587	1000	-	.	gene_id "CUFF.1581"; transcript_id "CUFF.1581.1"; FPKM "1.0000000000"; frac "0.000000"; conf_lo "1.000000"; conf_hi "1.000000"; cov "0.002312";
Scaffold130	Cufflinks	exon	103505	103587	1000	-	.	gene_id "CUFF.1581"; transcript_id "CUFF.1581.1"; exon_number "1"; FPKM "1.0000000000"; frac "0.000000"; conf_lo "1.000000"; conf_hi "1.000000"; cov "0.002312";
Scaffold130	Cufflinks	transcript	119627	126809	1000	+	.	gene_id "CUFF.1582"; transcript_id "CUFF.1582.1"; FPKM "1.0000000000"; frac "0.000000"; conf_lo "1.000000"; conf_hi "1.000000"; cov "0.013804";
Scaffold130	Cufflinks	exon	119627	119660	1000	+	.	gene_id "CUFF.1582"; transcript_id "CUFF.1582.1"; exon_number "1"; FPKM "1.0000000000"; frac "0.000000"; conf_lo "1.000000"; conf_hi "1.000000"; cov "0.013804";
Scaffold130	Cufflinks	exon	119733	120060	1000	+	.	gene_id "CUFF.1582"; transcript_id "CUFF.1582.1"; exon_number "2"; FPKM "1.0000000000"; frac "0.000000"; conf_lo "1.000000"; conf_hi "1.000000"; cov "0.013804";
Scaffold130	Cufflinks	exon	126448	126809	1000	+	.	gene_id "CUFF.1582"; transcript_id "CUFF.1582.1"; exon_number "3"; FPKM "1.0000000000"; frac "0.000000"; conf_lo "1.000000"; conf_hi "1.000000"; cov "0.013804";
Scaffold130	Cufflinks	transcript	126833	127301	1000	-	.	gene_id "CUFF.1583"; transcript_id "CUFF.1583.1"; FPKM "1.0000000000"; frac "0.000000"; conf_lo "1.000000"; conf_hi "1.000000"; cov "0.013066";
Scaffold130	Cufflinks	exon	126833	127301	1000	-	.	gene_id "CUFF.1583"; transcript_id "CUFF.1583.1"; exon_number "1"; FPKM "1.0000000000"; frac "0.000000"; conf_lo "1.000000"; conf_hi "1.000000"; cov "0.013066";
Scaffold130	Cufflinks	transcript	128164	135212	1000	-	.	gene_id "CUFF.1584"; transcript_id "CUFF.1584.1"; FPKM "1.0000000000"; frac "0.000000"; conf_lo "1.000000"; conf_hi "1.000000"; cov "0.043878";
Scaffold130	Cufflinks	exon	128164	128429	1000	-	.	gene_id "CUFF.1584"; transcript_id "CUFF.1584.1"; exon_number "1"; FPKM "1.0000000000"; frac "0.000000"; conf_lo "1.000000"; conf_hi "1.000000"; cov "0.043878";
Scaffold130	Cufflinks	exon	133403	134695	1000	-	.	gene_id "CUFF.1584"; transcript_id "CUFF.1584.1"; exon_number "2"; FPKM "1.0000000000"; frac "0.000000"; conf_lo "1.000000"; conf_hi "1.000000"; cov "0.043878";
Scaffold130	Cufflinks	exon	134763	135060	1000	-	.	gene_id "CUFF.1584"; transcript_id "CUFF.1584.1"; exon_number "3"; FPKM "1.0000000000"; frac "0.000000"; conf_lo "1.000000"; conf_hi "1.000000"; cov "0.043878";
Scaffold130	Cufflinks	exon	135149	135212	1000	-	.	gene_id "CUFF.1584"; transcript_id "CUFF.1584.1"; exon_number "4"; FPKM "1.0000000000"; frac "0.000000"; conf_lo "1.000000"; conf_hi "1.000000"; cov "0.043878";
Scaffold130	Cufflinks	transcript	138387	140472	1000	-	.	gene_id "CUFF.1585"; transcript_id "CUFF.1585.1"; FPKM "1.0000000000"; frac "0.000000"; conf_lo "1.000000"; conf_hi "1.000000"; cov "0.051623";
Scaffold130	Cufflinks	exon	138387	140209	1000	-	.	gene_id "CUFF.1585"; transcript_id "CUFF.1585.1"; exon_number "1"; FPKM "1.0000000000"; frac "0.000000"; conf_lo "1.000000"; conf_hi "1.000000"; cov "0.051623";
Scaffold130	Cufflinks	exon	140289	140472	1000	-	.	gene_id "CUFF.1585"; transcript_id "CUFF.1585.1"; exon_number "2"; FPKM "1.0000000000"; frac "0.000000"; conf_lo "1.000000"; conf_hi "1.000000"; cov "0.051623";
Scaffold130	Cufflinks	transcript	143990	150216	1000	+	.	gene_id "CUFF.1586"; transcript_id "CUFF.1586.1"; FPKM "1.0000000000"; frac "0.000000"; conf_lo "1.000000"; conf_hi "1.000000"; cov "0.039777";
Scaffold130	Cufflinks	exon	143990	144148	1000	+	.	gene_id "CUFF.1586"; transcript_id "CUFF.1586.1"; exon_number "1"; FPKM "1.0000000000"; frac "0.000000"; conf_lo "1.000000"; conf_hi "1.000000"; cov "0.039777";
Scaffold130	Cufflinks	exon	144388	146091	1000	+	.	gene_id "CUFF.1586"; transcript_id "CUFF.1586.1"; exon_number "2"; FPKM "1.0000000000"; frac "0.000000"; conf_lo "1.000000"; conf_hi "1.000000"; cov "0.039777";
Scaffold130	Cufflinks	exon	149663	150216	1000	+	.	gene_id "CUFF.1586"; transcript_id "CUFF.1586.1"; exon_number "3"; FPKM "1.0000000000"; frac "0.000000"; conf_lo "1.000000"; conf_hi "1.000000"; cov "0.039777";
Scaffold130	Cufflinks	transcript	150081	151410	1000	-	.	gene_id "CUFF.1587"; transcript_id "CUFF.1587.1"; FPKM "1.0000000000"; frac "0.000000"; conf_lo "1.000000"; conf_hi "1.000000"; cov "0.039777";
Scaffold130	Cufflinks	exon	150081	150480	1000	-	.	gene_id "CUFF.1587"; transcript_id "CUFF.1587.1"; exon_number "1"; FPKM "1.0000000000"; frac "0.000000"; conf_lo "1.000000"; conf_hi "1.000000"; cov "0.039777";
Scaffold130	Cufflinks	exon	150552	151410	1000	-	.	gene_id "CUFF.1587"; transcript_id "CUFF.1587.1"; exon_number "2"; FPKM "1.0000000000"; frac "0.000000"; conf_lo "1.000000"; conf_hi "1.000000"; cov "0.039777";
Scaffold130	Cufflinks	transcript	152871	164151	1000	+	.	gene_id "CUFF.1588"; transcript_id "CUFF.1588.1"; FPKM "1.0000000000"; frac "0.000000"; conf_lo "1.000000"; conf_hi "1.000000"; cov "0.045349";
Scaffold130	Cufflinks	exon	152871	153088	1000	+	.	gene_id "CUFF.1588"; transcript_id "CUFF.1588.1"; exon_number "1"; FPKM "1.0000000000"; frac "0.000000"; conf_lo "1.000000"; conf_hi "1.000000"; cov "0.045349";
Scaffold130	Cufflinks	exon	153159	156024	1000	+	.	gene_id "CUFF.1588"; transcript_id "CUFF.1588.1"; exon_number "2"; FPKM "1.0000000000"; frac "0.000000"; conf_lo "1.000000"; conf_hi "1.000000"; cov "0.045349";
Scaffold130	Cufflinks	exon	163436	163746	1000	+	.	gene_id "CUFF.1588"; transcript_id "CUFF.1588.1"; exon_number "3"; FPKM "1.0000000000"; frac "0.000000"; conf_lo "1.000000"; conf_hi "1.000000"; cov "0.045349";
Scaffold130	Cufflinks	exon	163819	164151	1000	+	.	gene_id "CUFF.1588"; transcript_id "CUFF.1588.1"; exon_number "4"; FPKM "1.0000000000"; frac "0.000000"; conf_lo "1.000000"; conf_hi "1.000000"; cov "0.045349";
Scaffold130	Cufflinks	transcript	164149	165248	1000	-	.	gene_id "CUFF.1589"; transcript_id "CUFF.1589.1"; FPKM "1.0000000000"; frac "0.000000"; conf_lo "1.000000"; conf_hi "1.000000"; cov "0.045349";
Scaffold130	Cufflinks	exon	164149	164997	1000	-	.	gene_id "CUFF.1589"; transcript_id "CUFF.1589.1"; exon_number "1"; FPKM "1.0000000000"; frac "0.000000"; conf_lo "1.000000"; conf_hi "1.000000"; cov "0.045349";
Scaffold130	Cufflinks	exon	165064	165248	1000	-	.	gene_id "CUFF.1589"; transcript_id "CUFF.1589.1"; exon_number "2"; FPKM "1.0000000000"; frac "0.000000"; conf_lo "1.000000"; conf_hi "1.000000"; cov "0.045349";
Scaffold130	Cufflinks	transcript	165299	180929	1000	+	.	gene_id "CUFF.1590"; transcript_id "CUFF.1590.1"; FPKM "1.0000000000"; frac "0.000000"; conf_lo "1.000000"; conf_hi "1.000000"; cov "0.085483";
Scaffold130	Cufflinks	exon	165299	165652	1000	+	.	gene_id "CUFF.1590"; transcript_id "CUFF.1590.1"; exon_number "1"; FPKM "1.0000000000"; frac "0.000000"; conf_lo "1.000000"; conf_hi "1.000000"; cov "0.085483";
Scaffold130	Cufflinks	exon	166022	166139	1000	+	.	gene_id "CUFF.1590"; transcript_id "CUFF.1590.1"; exon_number "2"; FPKM "1.0000000000"; frac "0.000000"; conf_lo "1.000000"; conf_hi "1.000000"; cov "0.085483";
Scaffold130	Cufflinks	exon	166219	166429	1000	+	.	gene_id "CUFF.1590"; transcript_id "CUFF.1590.1"; exon_number "3"; FPKM "1.0000000000"; frac "0.000000"; conf_lo "1.000000"; conf_hi "1.000000"; cov "0.085483";
Scaffold130	Cufflinks	exon	166639	166684	1000	+	.	gene_id "CUFF.1590"; transcript_id "CUFF.1590.1"; exon_number "4"; FPKM "1.0000000000"; frac "0.000000"; conf_lo "1.000000"; conf_hi "1.000000"; cov "0.085483";
Scaffold130	Cufflinks	exon	171067	173340	1000	+	.	gene_id "CUFF.1590"; transcript_id "CUFF.1590.1"; exon_number "5"; FPKM "1.0000000000"; frac "0.000000"; conf_lo "1.000000"; conf_hi "1.000000"; cov "0.085483";
Scaffold130	Cufflinks	exon	179156	180929	1000	+	.	gene_id "CUFF.1590"; transcript_id "CUFF.1590.1"; exon_number "6"; FPKM "1.0000000000"; frac "0.000000"; conf_lo "1.000000"; conf_hi "1.000000"; cov "0.085483";
Scaffold130	Cufflinks	transcript	165312	173401	1000	+	.	gene_id "CUFF.1590"; transcript_id "CUFF.1590.2"; FPKM "1.0000000000"; frac "0.000000"; conf_lo "1.000000"; conf_hi "1.000000"; cov "0.085483";
Scaffold130	Cufflinks	exon	165312	165652	1000	+	.	gene_id "CUFF.1590"; transcript_id "CUFF.1590.2"; exon_number "1"; FPKM "1.0000000000"; frac "0.000000"; conf_lo "1.000000"; conf_hi "1.000000"; cov "0.085483";
Scaffold130	Cufflinks	exon	166022	166139	1000	+	.	gene_id "CUFF.1590"; transcript_id "CUFF.1590.2"; exon_number "2"; FPKM "1.0000000000"; frac "0.000000"; conf_lo "1.000000"; conf_hi "1.000000"; cov "0.085483";
Scaffold130	Cufflinks	exon	166219	166429	1000	+	.	gene_id "CUFF.1590"; transcript_id "CUFF.1590.2"; exon_number "3"; FPKM "1.0000000000"; frac "0.000000"; conf_lo "1.000000"; conf_hi "1.000000"; cov "0.085483";
Scaffold130	Cufflinks	exon	166639	166689	1000	+	.	gene_id "CUFF.1590"; transcript_id "CUFF.1590.2"; exon_number "4"; FPKM "1.0000000000"; frac "0.000000"; conf_lo "1.000000"; conf_hi "1.000000"; cov "0.085483";
Scaffold130	Cufflinks	exon	170991	173401	1000	+	.	gene_id "CUFF.1590"; transcript_id "CUFF.1590.2"; exon_number "5"; FPKM "1.0000000000"; frac "0.000000"; conf_lo "1.000000"; conf_hi "1.000000"; cov "0.085483";
Scaffold130	Cufflinks	transcript	165312	173401	1000	+	.	gene_id "CUFF.1590"; transcript_id "CUFF.1590.3"; FPKM "1.0000000000"; frac "0.000000"; conf_lo "1.000000"; conf_hi "1.000000"; cov "0.085483";
Scaffold130	Cufflinks	exon	165312	165652	1000	+	.	gene_id "CUFF.1590"; transcript_id "CUFF.1590.3"; exon_number "1"; FPKM "1.0000000000"; frac "0.000000"; conf_lo "1.000000"; conf_hi "1.000000"; cov "0.085483";
Scaffold130	Cufflinks	exon	166022	166139	1000	+	.	gene_id "CUFF.1590"; transcript_id "CUFF.1590.3"; exon_number "2"; FPKM "1.0000000000"; frac "0.000000"; conf_lo "1.000000"; conf_hi "1.000000"; cov "0.085483";
Scaffold130	Cufflinks	exon	166219	166429	1000	+	.	gene_id "CUFF.1590"; transcript_id "CUFF.1590.3"; exon_number "3"; FPKM "1.0000000000"; frac "0.000000"; conf_lo "1.000000"; conf_hi "1.000000"; cov "0.085483";
Scaffold130	Cufflinks	exon	166621	166684	1000	+	.	gene_id "CUFF.1590"; transcript_id "CUFF.1590.3"; exon_number "4"; FPKM "1.0000000000"; frac "0.000000"; conf_lo "1.000000"; conf_hi "1.000000"; cov "0.085483";
Scaffold130	Cufflinks	exon	170986	173401	1000	+	.	gene_id "CUFF.1590"; transcript_id "CUFF.1590.3"; exon_number "5"; FPKM "1.0000000000"; frac "0.000000"; conf_lo "1.000000"; conf_hi "1.000000"; cov "0.085483";
Scaffold130	Cufflinks	transcript	166366	173401	1000	+	.	gene_id "CUFF.1590"; transcript_id "CUFF.1590.4"; FPKM "1.0000000000"; frac "0.000000"; conf_lo "1.000000"; conf_hi "1.000000"; cov "0.085483";
Scaffold130	Cufflinks	exon	166366	166430	1000	+	.	gene_id "CUFF.1590"; transcript_id "CUFF.1590.4"; exon_number "1"; FPKM "1.0000000000"; frac "0.000000"; conf_lo "1.000000"; conf_hi "1.000000"; cov "0.085483";
Scaffold130	Cufflinks	exon	166640	166684	1000	+	.	gene_id "CUFF.1590"; transcript_id "CUFF.1590.4"; exon_number "2"; FPKM "1.0000000000"; frac "0.000000"; conf_lo "1.000000"; conf_hi "1.000000"; cov "0.085483";
Scaffold130	Cufflinks	exon	170986	173401	1000	+	.	gene_id "CUFF.1590"; transcript_id "CUFF.1590.4"; exon_number "3"; FPKM "1.0000000000"; frac "0.000000"; conf_lo "1.000000"; conf_hi "1.000000"; cov "0.085483";
Scaffold130	Cufflinks	transcript	174616	175449	1000	+	.	gene_id "CUFF.1591"; transcript_id "CUFF.1591.1"; FPKM "1.0000000000"; frac "0.000000"; conf_lo "1.000000"; conf_hi "1.000000"; cov "0.023234";
Scaffold130	Cufflinks	exon	174616	175449	1000	+	.	gene_id "CUFF.1591"; transcript_id "CUFF.1591.1"; exon_number "1"; FPKM "1.0000000000"; frac "0.000000"; conf_lo "1.000000"; conf_hi "1.000000"; cov "0.023234";
Scaffold130	Cufflinks	transcript	184081	190535	1000	+	.	gene_id "CUFF.1592"; transcript_id "CUFF.1592.1"; FPKM "1.0000000000"; frac "0.000000"; conf_lo "1.000000"; conf_hi "1.000000"; cov "0.039820";
Scaffold130	Cufflinks	exon	184081	185152	1000	+	.	gene_id "CUFF.1592"; transcript_id "CUFF.1592.1"; exon_number "1"; FPKM "1.0000000000"; frac "0.000000"; conf_lo "1.000000"; conf_hi "1.000000"; cov "0.039820";
Scaffold130	Cufflinks	exon	186932	187575	1000	+	.	gene_id "CUFF.1592"; transcript_id "CUFF.1592.1"; exon_number "2"; FPKM "1.0000000000"; frac "0.000000"; conf_lo "1.000000"; conf_hi "1.000000"; cov "0.039820";
Scaffold130	Cufflinks	exon	190221	190535	1000	+	.	gene_id "CUFF.1592"; transcript_id "CUFF.1592.1"; exon_number "3"; FPKM "1.0000000000"; frac "0.000000"; conf_lo "1.000000"; conf_hi "1.000000"; cov "0.039820";
Scaffold130	Cufflinks	transcript	190140	192012	1000	-	.	gene_id "CUFF.1593"; transcript_id "CUFF.1593.1"; FPKM "1.0000000000"; frac "0.000000"; conf_lo "1.000000"; conf_hi "1.000000"; cov "0.039820";
Scaffold130	Cufflinks	exon	190140	191277	1000	-	.	gene_id "CUFF.1593"; transcript_id "CUFF.1593.1"; exon_number "1"; FPKM "1.0000000000"; frac "0.000000"; conf_lo "1.000000"; conf_hi "1.000000"; cov "0.039820";
Scaffold130	Cufflinks	exon	191999	192012	1000	-	.	gene_id "CUFF.1593"; transcript_id "CUFF.1593.1"; exon_number "2"; FPKM "1.0000000000"; frac "0.000000"; conf_lo "1.000000"; conf_hi "1.000000"; cov "0.039820";
Scaffold1300	Cufflinks	transcript	2104	2643	1000	-	.	gene_id "CUFF.1594"; transcript_id "CUFF.1594.1"; FPKM "1.0000000000"; frac "0.000000"; conf_lo "1.000000"; conf_hi "1.000000"; cov "0.013122";
Scaffold1300	Cufflinks	exon	2104	2144	1000	-	.	gene_id "CUFF.1594"; transcript_id "CUFF.1594.1"; exon_number "1"; FPKM "1.0000000000"; frac "0.000000"; conf_lo "1.000000"; conf_hi "1.000000"; cov "0.013122";
Scaffold1300	Cufflinks	exon	2214	2643	1000	-	.	gene_id "CUFF.1594"; transcript_id "CUFF.1594.1"; exon_number "2"; FPKM "1.0000000000"; frac "0.000000"; conf_lo "1.000000"; conf_hi "1.000000"; cov "0.013122";
Scaffold1300	Cufflinks	transcript	3676	4827	1000	-	.	gene_id "CUFF.1595"; transcript_id "CUFF.1595.1"; FPKM "1.0000000000"; frac "0.000000"; conf_lo "1.000000"; conf_hi "1.000000"; cov "0.032094";
Scaffold1300	Cufflinks	exon	3676	4827	1000	-	.	gene_id "CUFF.1595"; transcript_id "CUFF.1595.1"; exon_number "1"; FPKM "1.0000000000"; frac "0.000000"; conf_lo "1.000000"; conf_hi "1.000000"; cov "0.032094";
Scaffold1300	Cufflinks	transcript	4934	8994	1000	+	.	gene_id "CUFF.1596"; transcript_id "CUFF.1596.1"; FPKM "1.0000000000"; frac "0.000000"; conf_lo "1.000000"; conf_hi "1.000000"; cov "0.027051";
Scaffold1300	Cufflinks	exon	4934	4951	1000	+	.	gene_id "CUFF.1596"; transcript_id "CUFF.1596.1"; exon_number "1"; FPKM "1.0000000000"; frac "0.000000"; conf_lo "1.000000"; conf_hi "1.000000"; cov "0.027051";
Scaffold1300	Cufflinks	exon	7915	8994	1000	+	.	gene_id "CUFF.1596"; transcript_id "CUFF.1596.1"; exon_number "2"; FPKM "1.0000000000"; frac "0.000000"; conf_lo "1.000000"; conf_hi "1.000000"; cov "0.027051";
Scaffold1300	Cufflinks	transcript	9683	11180	1000	-	.	gene_id "CUFF.1597"; transcript_id "CUFF.1597.1"; FPKM "1.0000000000"; frac "0.000000"; conf_lo "1.000000"; conf_hi "1.000000"; cov "0.029767";
Scaffold1300	Cufflinks	exon	9683	9848	1000	-	.	gene_id "CUFF.1597"; transcript_id "CUFF.1597.1"; exon_number "1"; FPKM "1.0000000000"; frac "0.000000"; conf_lo "1.000000"; conf_hi "1.000000"; cov "0.029767";
Scaffold1300	Cufflinks	exon	10063	10550	1000	-	.	gene_id "CUFF.1597"; transcript_id "CUFF.1597.1"; exon_number "2"; FPKM "1.0000000000"; frac "0.000000"; conf_lo "1.000000"; conf_hi "1.000000"; cov "0.029767";
Scaffold1300	Cufflinks	exon	10624	10824	1000	-	.	gene_id "CUFF.1597"; transcript_id "CUFF.1597.1"; exon_number "3"; FPKM "1.0000000000"; frac "0.000000"; conf_lo "1.000000"; conf_hi "1.000000"; cov "0.029767";
Scaffold1300	Cufflinks	exon	10906	11180	1000	-	.	gene_id "CUFF.1597"; transcript_id "CUFF.1597.1"; exon_number "4"; FPKM "1.0000000000"; frac "0.000000"; conf_lo "1.000000"; conf_hi "1.000000"; cov "0.029767";
Scaffold1300	Cufflinks	transcript	14758	16078	1000	-	.	gene_id "CUFF.1598"; transcript_id "CUFF.1598.1"; FPKM "1.0000000000"; frac "0.000000"; conf_lo "1.000000"; conf_hi "1.000000"; cov "0.043808";
Scaffold1300	Cufflinks	exon	14758	16078	1000	-	.	gene_id "CUFF.1598"; transcript_id "CUFF.1598.1"; exon_number "1"; FPKM "1.0000000000"; frac "0.000000"; conf_lo "1.000000"; conf_hi "1.000000"; cov "0.043808";
Scaffold1300	Cufflinks	transcript	14758	22561	1000	-	.	gene_id "CUFF.1598"; transcript_id "CUFF.1598.2"; FPKM "1.0000000000"; frac "0.000000"; conf_lo "1.000000"; conf_hi "1.000000"; cov "0.043808";
Scaffold1300	Cufflinks	exon	14758	15378	1000	-	.	gene_id "CUFF.1598"; transcript_id "CUFF.1598.2"; exon_number "1"; FPKM "1.0000000000"; frac "0.000000"; conf_lo "1.000000"; conf_hi "1.000000"; cov "0.043808";
Scaffold1300	Cufflinks	exon	15928	16270	1000	-	.	gene_id "CUFF.1598"; transcript_id "CUFF.1598.2"; exon_number "2"; FPKM "1.0000000000"; frac "0.000000"; conf_lo "1.000000"; conf_hi "1.000000"; cov "0.043808";
Scaffold1300	Cufflinks	exon	21009	21546	1000	-	.	gene_id "CUFF.1598"; transcript_id "CUFF.1598.2"; exon_number "3"; FPKM "1.0000000000"; frac "0.000000"; conf_lo "1.000000"; conf_hi "1.000000"; cov "0.043808";
Scaffold1300	Cufflinks	exon	22165	22561	1000	-	.	gene_id "CUFF.1598"; transcript_id "CUFF.1598.2"; exon_number "4"; FPKM "1.0000000000"; frac "0.000000"; conf_lo "1.000000"; conf_hi "1.000000"; cov "0.043808";
Scaffold1300	Cufflinks	transcript	27448	27921	1000	-	.	gene_id "CUFF.1599"; transcript_id "CUFF.1599.1"; FPKM "1.0000000000"; frac "0.000000"; conf_lo "1.000000"; conf_hi "1.000000"; cov "0.021215";
Scaffold1300	Cufflinks	exon	27448	27688	1000	-	.	gene_id "CUFF.1599"; transcript_id "CUFF.1599.1"; exon_number "1"; FPKM "1.0000000000"; frac "0.000000"; conf_lo "1.000000"; conf_hi "1.000000"; cov "0.021215";
Scaffold1300	Cufflinks	exon	27761	27921	1000	-	.	gene_id "CUFF.1599"; transcript_id "CUFF.1599.1"; exon_number "2"; FPKM "1.0000000000"; frac "0.000000"; conf_lo "1.000000"; conf_hi "1.000000"; cov "0.021215";
Scaffold1300	Cufflinks	transcript	27668	35769	1000	+	.	gene_id "CUFF.1600"; transcript_id "CUFF.1600.1"; FPKM "1.0000000000"; frac "0.000000"; conf_lo "1.000000"; conf_hi "1.000000"; cov "0.021215";
Scaffold1300	Cufflinks	exon	27668	27696	1000	+	.	gene_id "CUFF.1600"; transcript_id "CUFF.1600.1"; exon_number "1"; FPKM "1.0000000000"; frac "0.000000"; conf_lo "1.000000"; conf_hi "1.000000"; cov "0.021215";
Scaffold1300	Cufflinks	exon	30523	30668	1000	+	.	gene_id "CUFF.1600"; transcript_id "CUFF.1600.1"; exon_number "2"; FPKM "1.0000000000"; frac "0.000000"; conf_lo "1.000000"; conf_hi "1.000000"; cov "0.021215";
Scaffold1300	Cufflinks	exon	30748	30818	1000	+	.	gene_id "CUFF.1600"; transcript_id "CUFF.1600.1"; exon_number "3"; FPKM "1.0000000000"; frac "0.000000"; conf_lo "1.000000"; conf_hi "1.000000"; cov "0.021215";
Scaffold1300	Cufflinks	exon	34519	35350	1000	+	.	gene_id "CUFF.1600"; transcript_id "CUFF.1600.1"; exon_number "4"; FPKM "1.0000000000"; frac "0.000000"; conf_lo "1.000000"; conf_hi "1.000000"; cov "0.021215";
Scaffold1300	Cufflinks	exon	35388	35541	1000	+	.	gene_id "CUFF.1600"; transcript_id "CUFF.1600.1"; exon_number "5"; FPKM "1.0000000000"; frac "0.000000"; conf_lo "1.000000"; conf_hi "1.000000"; cov "0.021215";
Scaffold1300	Cufflinks	exon	35700	35769	1000	+	.	gene_id "CUFF.1600"; transcript_id "CUFF.1600.1"; exon_number "6"; FPKM "1.0000000000"; frac "0.000000"; conf_lo "1.000000"; conf_hi "1.000000"; cov "0.021215";
Scaffold1300	Cufflinks	transcript	34455	35489	1000	+	.	gene_id "CUFF.1600"; transcript_id "CUFF.1600.2"; FPKM "1.0000000000"; frac "0.000000"; conf_lo "1.000000"; conf_hi "1.000000"; cov "0.021215";
Scaffold1300	Cufflinks	exon	34455	35350	1000	+	.	gene_id "CUFF.1600"; transcript_id "CUFF.1600.2"; exon_number "1"; FPKM "1.0000000000"; frac "0.000000"; conf_lo "1.000000"; conf_hi "1.000000"; cov "0.021215";
Scaffold1300	Cufflinks	exon	35418	35489	1000	+	.	gene_id "CUFF.1600"; transcript_id "CUFF.1600.2"; exon_number "2"; FPKM "1.0000000000"; frac "0.000000"; conf_lo "1.000000"; conf_hi "1.000000"; cov "0.021215";
Scaffold1300	Cufflinks	transcript	36069	37110	1000	-	.	gene_id "CUFF.1601"; transcript_id "CUFF.1601.1"; FPKM "1.0000000000"; frac "0.000000"; conf_lo "1.000000"; conf_hi "1.000000"; cov "0.022301";
Scaffold1300	Cufflinks	exon	36069	36799	1000	-	.	gene_id "CUFF.1601"; transcript_id "CUFF.1601.1"; exon_number "1"; FPKM "1.0000000000"; frac "0.000000"; conf_lo "1.000000"; conf_hi "1.000000"; cov "0.022301";
Scaffold1300	Cufflinks	exon	36864	37110	1000	-	.	gene_id "CUFF.1601"; transcript_id "CUFF.1601.1"; exon_number "2"; FPKM "1.0000000000"; frac "0.000000"; conf_lo "1.000000"; conf_hi "1.000000"; cov "0.022301";
Scaffold1300	Cufflinks	transcript	37185	39111	1000	+	.	gene_id "CUFF.1602"; transcript_id "CUFF.1602.1"; FPKM "1.0000000000"; frac "0.000000"; conf_lo "1.000000"; conf_hi "1.000000"; cov "0.036885";
Scaffold1300	Cufflinks	exon	37185	37434	1000	+	.	gene_id "CUFF.1602"; transcript_id "CUFF.1602.1"; exon_number "1"; FPKM "1.0000000000"; frac "0.000000"; conf_lo "1.000000"; conf_hi "1.000000"; cov "0.036885";
Scaffold1300	Cufflinks	exon	38038	39111	1000	+	.	gene_id "CUFF.1602"; transcript_id "CUFF.1602.1"; exon_number "2"; FPKM "1.0000000000"; frac "0.000000"; conf_lo "1.000000"; conf_hi "1.000000"; cov "0.036885";
Scaffold1300	Cufflinks	transcript	40065	40689	1000	+	.	gene_id "CUFF.1603"; transcript_id "CUFF.1603.1"; FPKM "1.0000000000"; frac "0.000000"; conf_lo "1.000000"; conf_hi "1.000000"; cov "0.015406";
Scaffold1300	Cufflinks	exon	40065	40237	1000	+	.	gene_id "CUFF.1603"; transcript_id "CUFF.1603.1"; exon_number "1"; FPKM "1.0000000000"; frac "0.000000"; conf_lo "1.000000"; conf_hi "1.000000"; cov "0.015406";
Scaffold1300	Cufflinks	exon	40310	40689	1000	+	.	gene_id "CUFF.1603"; transcript_id "CUFF.1603.1"; exon_number "2"; FPKM "1.0000000000"; frac "0.000000"; conf_lo "1.000000"; conf_hi "1.000000"; cov "0.015406";
Scaffold1301	Cufflinks	transcript	6843	20487	1000	-	.	gene_id "CUFF.1604"; transcript_id "CUFF.1604.1"; FPKM "1.0000000000"; frac "0.000000"; conf_lo "1.000000"; conf_hi "1.000000"; cov "0.088917";
Scaffold1301	Cufflinks	exon	6843	8955	1000	-	.	gene_id "CUFF.1604"; transcript_id "CUFF.1604.1"; exon_number "1"; FPKM "1.0000000000"; frac "0.000000"; conf_lo "1.000000"; conf_hi "1.000000"; cov "0.088917";
Scaffold1301	Cufflinks	exon	9017	9180	1000	-	.	gene_id "CUFF.1604"; transcript_id "CUFF.1604.1"; exon_number "2"; FPKM "1.0000000000"; frac "0.000000"; conf_lo "1.000000"; conf_hi "1.000000"; cov "0.088917";
Scaffold1301	Cufflinks	exon	12155	12242	1000	-	.	gene_id "CUFF.1604"; transcript_id "CUFF.1604.1"; exon_number "3"; FPKM "1.0000000000"; frac "0.000000"; conf_lo "1.000000"; conf_hi "1.000000"; cov "0.088917";
Scaffold1301	Cufflinks	exon	12381	12654	1000	-	.	gene_id "CUFF.1604"; transcript_id "CUFF.1604.1"; exon_number "4"; FPKM "1.0000000000"; frac "0.000000"; conf_lo "1.000000"; conf_hi "1.000000"; cov "0.088917";
Scaffold1301	Cufflinks	exon	15335	15460	1000	-	.	gene_id "CUFF.1604"; transcript_id "CUFF.1604.1"; exon_number "5"; FPKM "1.0000000000"; frac "0.000000"; conf_lo "1.000000"; conf_hi "1.000000"; cov "0.088917";
Scaffold1301	Cufflinks	exon	15587	15794	1000	-	.	gene_id "CUFF.1604"; transcript_id "CUFF.1604.1"; exon_number "6"; FPKM "1.0000000000"; frac "0.000000"; conf_lo "1.000000"; conf_hi "1.000000"; cov "0.088917";
Scaffold1301	Cufflinks	exon	15924	16142	1000	-	.	gene_id "CUFF.1604"; transcript_id "CUFF.1604.1"; exon_number "7"; FPKM "1.0000000000"; frac "0.000000"; conf_lo "1.000000"; conf_hi "1.000000"; cov "0.088917";
Scaffold1301	Cufflinks	exon	19795	19955	1000	-	.	gene_id "CUFF.1604"; transcript_id "CUFF.1604.1"; exon_number "8"; FPKM "1.0000000000"; frac "0.000000"; conf_lo "1.000000"; conf_hi "1.000000"; cov "0.088917";
Scaffold1301	Cufflinks	exon	20118	20487	1000	-	.	gene_id "CUFF.1604"; transcript_id "CUFF.1604.1"; exon_number "9"; FPKM "1.0000000000"; frac "0.000000"; conf_lo "1.000000"; conf_hi "1.000000"; cov "0.088917";
Scaffold1301	Cufflinks	transcript	6843	20487	1000	-	.	gene_id "CUFF.1604"; transcript_id "CUFF.1604.2"; FPKM "1.0000000000"; frac "0.000000"; conf_lo "1.000000"; conf_hi "1.000000"; cov "0.088917";
Scaffold1301	Cufflinks	exon	6843	8955	1000	-	.	gene_id "CUFF.1604"; transcript_id "CUFF.1604.2"; exon_number "1"; FPKM "1.0000000000"; frac "0.000000"; conf_lo "1.000000"; conf_hi "1.000000"; cov "0.088917";
Scaffold1301	Cufflinks	exon	9017	9181	1000	-	.	gene_id "CUFF.1604"; transcript_id "CUFF.1604.2"; exon_number "2"; FPKM "1.0000000000"; frac "0.000000"; conf_lo "1.000000"; conf_hi "1.000000"; cov "0.088917";
Scaffold1301	Cufflinks	exon	12156	12242	1000	-	.	gene_id "CUFF.1604"; transcript_id "CUFF.1604.2"; exon_number "3"; FPKM "1.0000000000"; frac "0.000000"; conf_lo "1.000000"; conf_hi "1.000000"; cov "0.088917";
Scaffold1301	Cufflinks	exon	12381	12654	1000	-	.	gene_id "CUFF.1604"; transcript_id "CUFF.1604.2"; exon_number "4"; FPKM "1.0000000000"; frac "0.000000"; conf_lo "1.000000"; conf_hi "1.000000"; cov "0.088917";
Scaffold1301	Cufflinks	exon	15335	15460	1000	-	.	gene_id "CUFF.1604"; transcript_id "CUFF.1604.2"; exon_number "5"; FPKM "1.0000000000"; frac "0.000000"; conf_lo "1.000000"; conf_hi "1.000000"; cov "0.088917";
Scaffold1301	Cufflinks	exon	15587	15794	1000	-	.	gene_id "CUFF.1604"; transcript_id "CUFF.1604.2"; exon_number "6"; FPKM "1.0000000000"; frac "0.000000"; conf_lo "1.000000"; conf_hi "1.000000"; cov "0.088917";
Scaffold1301	Cufflinks	exon	15924	16142	1000	-	.	gene_id "CUFF.1604"; transcript_id "CUFF.1604.2"; exon_number "7"; FPKM "1.0000000000"; frac "0.000000"; conf_lo "1.000000"; conf_hi "1.000000"; cov "0.088917";
Scaffold1301	Cufflinks	exon	19795	19955	1000	-	.	gene_id "CUFF.1604"; transcript_id "CUFF.1604.2"; exon_number "8"; FPKM "1.0000000000"; frac "0.000000"; conf_lo "1.000000"; conf_hi "1.000000"; cov "0.088917";
Scaffold1301	Cufflinks	exon	20118	20487	1000	-	.	gene_id "CUFF.1604"; transcript_id "CUFF.1604.2"; exon_number "9"; FPKM "1.0000000000"; frac "0.000000"; conf_lo "1.000000"; conf_hi "1.000000"; cov "0.088917";
Scaffold1301	Cufflinks	transcript	6843	21031	1000	-	.	gene_id "CUFF.1604"; transcript_id "CUFF.1604.3"; FPKM "1.0000000000"; frac "0.000000"; conf_lo "1.000000"; conf_hi "1.000000"; cov "0.088917";
Scaffold1301	Cufflinks	exon	6843	8242	1000	-	.	gene_id "CUFF.1604"; transcript_id "CUFF.1604.3"; exon_number "1"; FPKM "1.0000000000"; frac "0.000000"; conf_lo "1.000000"; conf_hi "1.000000"; cov "0.088917";
Scaffold1301	Cufflinks	exon	8582	8955	1000	-	.	gene_id "CUFF.1604"; transcript_id "CUFF.1604.3"; exon_number "2"; FPKM "1.0000000000"; frac "0.000000"; conf_lo "1.000000"; conf_hi "1.000000"; cov "0.088917";
Scaffold1301	Cufflinks	exon	9017	9180	1000	-	.	gene_id "CUFF.1604"; transcript_id "CUFF.1604.3"; exon_number "3"; FPKM "1.0000000000"; frac "0.000000"; conf_lo "1.000000"; conf_hi "1.000000"; cov "0.088917";
Scaffold1301	Cufflinks	exon	12155	12242	1000	-	.	gene_id "CUFF.1604"; transcript_id "CUFF.1604.3"; exon_number "4"; FPKM "1.0000000000"; frac "0.000000"; conf_lo "1.000000"; conf_hi "1.000000"; cov "0.088917";
Scaffold1301	Cufflinks	exon	12381	12639	1000	-	.	gene_id "CUFF.1604"; transcript_id "CUFF.1604.3"; exon_number "5"; FPKM "1.0000000000"; frac "0.000000"; conf_lo "1.000000"; conf_hi "1.000000"; cov "0.088917";
Scaffold1301	Cufflinks	exon	15335	15460	1000	-	.	gene_id "CUFF.1604"; transcript_id "CUFF.1604.3"; exon_number "6"; FPKM "1.0000000000"; frac "0.000000"; conf_lo "1.000000"; conf_hi "1.000000"; cov "0.088917";
Scaffold1301	Cufflinks	exon	15587	15794	1000	-	.	gene_id "CUFF.1604"; transcript_id "CUFF.1604.3"; exon_number "7"; FPKM "1.0000000000"; frac "0.000000"; conf_lo "1.000000"; conf_hi "1.000000"; cov "0.088917";
Scaffold1301	Cufflinks	exon	15924	16142	1000	-	.	gene_id "CUFF.1604"; transcript_id "CUFF.1604.3"; exon_number "8"; FPKM "1.0000000000"; frac "0.000000"; conf_lo "1.000000"; conf_hi "1.000000"; cov "0.088917";
Scaffold1301	Cufflinks	exon	19795	19955	1000	-	.	gene_id "CUFF.1604"; transcript_id "CUFF.1604.3"; exon_number "9"; FPKM "1.0000000000"; frac "0.000000"; conf_lo "1.000000"; conf_hi "1.000000"; cov "0.088917";
Scaffold1301	Cufflinks	exon	20118	20501	1000	-	.	gene_id "CUFF.1604"; transcript_id "CUFF.1604.3"; exon_number "10"; FPKM "1.0000000000"; frac "0.000000"; conf_lo "1.000000"; conf_hi "1.000000"; cov "0.088917";
Scaffold1301	Cufflinks	exon	21015	21031	1000	-	.	gene_id "CUFF.1604"; transcript_id "CUFF.1604.3"; exon_number "11"; FPKM "1.0000000000"; frac "0.000000"; conf_lo "1.000000"; conf_hi "1.000000"; cov "0.088917";
Scaffold1303	Cufflinks	transcript	4316	4600	1000	-	.	gene_id "CUFF.1605"; transcript_id "CUFF.1605.1"; FPKM "1.0000000000"; frac "0.000000"; conf_lo "1.000000"; conf_hi "1.000000"; cov "0.007940";
Scaffold1303	Cufflinks	exon	4316	4600	1000	-	.	gene_id "CUFF.1605"; transcript_id "CUFF.1605.1"; exon_number "1"; FPKM "1.0000000000"; frac "0.000000"; conf_lo "1.000000"; conf_hi "1.000000"; cov "0.007940";
Scaffold1305	Cufflinks	transcript	9	1053	1000	-	.	gene_id "CUFF.1606"; transcript_id "CUFF.1606.1"; FPKM "1.0000000000"; frac "0.000000"; conf_lo "1.000000"; conf_hi "1.000000"; cov "0.027413";
Scaffold1305	Cufflinks	exon	9	536	1000	-	.	gene_id "CUFF.1606"; transcript_id "CUFF.1606.1"; exon_number "1"; FPKM "1.0000000000"; frac "0.000000"; conf_lo "1.000000"; conf_hi "1.000000"; cov "0.027413";
Scaffold1305	Cufflinks	exon	598	1053	1000	-	.	gene_id "CUFF.1606"; transcript_id "CUFF.1606.1"; exon_number "2"; FPKM "1.0000000000"; frac "0.000000"; conf_lo "1.000000"; conf_hi "1.000000"; cov "0.027413";
Scaffold1305	Cufflinks	transcript	6761	8121	1000	-	.	gene_id "CUFF.1607"; transcript_id "CUFF.1607.1"; FPKM "1.0000000000"; frac "0.000000"; conf_lo "1.000000"; conf_hi "1.000000"; cov "0.031425";
Scaffold1305	Cufflinks	exon	6761	7003	1000	-	.	gene_id "CUFF.1607"; transcript_id "CUFF.1607.1"; exon_number "1"; FPKM "1.0000000000"; frac "0.000000"; conf_lo "1.000000"; conf_hi "1.000000"; cov "0.031425";
Scaffold1305	Cufflinks	exon	7066	7733	1000	-	.	gene_id "CUFF.1607"; transcript_id "CUFF.1607.1"; exon_number "2"; FPKM "1.0000000000"; frac "0.000000"; conf_lo "1.000000"; conf_hi "1.000000"; cov "0.031425";
Scaffold1305	Cufflinks	exon	7813	7977	1000	-	.	gene_id "CUFF.1607"; transcript_id "CUFF.1607.1"; exon_number "3"; FPKM "1.0000000000"; frac "0.000000"; conf_lo "1.000000"; conf_hi "1.000000"; cov "0.031425";
Scaffold1305	Cufflinks	exon	8070	8121	1000	-	.	gene_id "CUFF.1607"; transcript_id "CUFF.1607.1"; exon_number "4"; FPKM "1.0000000000"; frac "0.000000"; conf_lo "1.000000"; conf_hi "1.000000"; cov "0.031425";
Scaffold1305	Cufflinks	transcript	19078	26370	1000	-	.	gene_id "CUFF.1608"; transcript_id "CUFF.1608.1"; FPKM "1.0000000000"; frac "0.000000"; conf_lo "1.000000"; conf_hi "1.000000"; cov "0.088940";
Scaffold1305	Cufflinks	exon	19078	19870	1000	-	.	gene_id "CUFF.1608"; transcript_id "CUFF.1608.1"; exon_number "1"; FPKM "1.0000000000"; frac "0.000000"; conf_lo "1.000000"; conf_hi "1.000000"; cov "0.088940";
Scaffold1305	Cufflinks	exon	19999	20113	1000	-	.	gene_id "CUFF.1608"; transcript_id "CUFF.1608.1"; exon_number "2"; FPKM "1.0000000000"; frac "0.000000"; conf_lo "1.000000"; conf_hi "1.000000"; cov "0.088940";
Scaffold1305	Cufflinks	exon	23837	25566	1000	-	.	gene_id "CUFF.1608"; transcript_id "CUFF.1608.1"; exon_number "3"; FPKM "1.0000000000"; frac "0.000000"; conf_lo "1.000000"; conf_hi "1.000000"; cov "0.088940";
Scaffold1305	Cufflinks	exon	25660	26370	1000	-	.	gene_id "CUFF.1608"; transcript_id "CUFF.1608.1"; exon_number "4"; FPKM "1.0000000000"; frac "0.000000"; conf_lo "1.000000"; conf_hi "1.000000"; cov "0.088940";
Scaffold1306	Cufflinks	transcript	3481	10735	1000	-	.	gene_id "CUFF.1609"; transcript_id "CUFF.1609.1"; FPKM "1.0000000000"; frac "0.000000"; conf_lo "1.000000"; conf_hi "1.000000"; cov "0.038613";
Scaffold1306	Cufflinks	exon	3481	3674	1000	-	.	gene_id "CUFF.1609"; transcript_id "CUFF.1609.1"; exon_number "1"; FPKM "1.0000000000"; frac "0.000000"; conf_lo "1.000000"; conf_hi "1.000000"; cov "0.038613";
Scaffold1306	Cufflinks	exon	3745	4043	1000	-	.	gene_id "CUFF.1609"; transcript_id "CUFF.1609.1"; exon_number "2"; FPKM "1.0000000000"; frac "0.000000"; conf_lo "1.000000"; conf_hi "1.000000"; cov "0.038613";
Scaffold1306	Cufflinks	exon	4482	4690	1000	-	.	gene_id "CUFF.1609"; transcript_id "CUFF.1609.1"; exon_number "3"; FPKM "1.0000000000"; frac "0.000000"; conf_lo "1.000000"; conf_hi "1.000000"; cov "0.038613";
Scaffold1306	Cufflinks	exon	9468	9747	1000	-	.	gene_id "CUFF.1609"; transcript_id "CUFF.1609.1"; exon_number "4"; FPKM "1.0000000000"; frac "0.000000"; conf_lo "1.000000"; conf_hi "1.000000"; cov "0.038613";
Scaffold1306	Cufflinks	exon	9819	10019	1000	-	.	gene_id "CUFF.1609"; transcript_id "CUFF.1609.1"; exon_number "5"; FPKM "1.0000000000"; frac "0.000000"; conf_lo "1.000000"; conf_hi "1.000000"; cov "0.038613";
Scaffold1306	Cufflinks	exon	10533	10735	1000	-	.	gene_id "CUFF.1609"; transcript_id "CUFF.1609.1"; exon_number "6"; FPKM "1.0000000000"; frac "0.000000"; conf_lo "1.000000"; conf_hi "1.000000"; cov "0.038613";
Scaffold1306	Cufflinks	transcript	18090	18958	1000	+	.	gene_id "CUFF.1610"; transcript_id "CUFF.1610.1"; FPKM "1.0000000000"; frac "0.000000"; conf_lo "1.000000"; conf_hi "1.000000"; cov "0.017997";
Scaffold1306	Cufflinks	exon	18090	18958	1000	+	.	gene_id "CUFF.1610"; transcript_id "CUFF.1610.1"; exon_number "1"; FPKM "1.0000000000"; frac "0.000000"; conf_lo "1.000000"; conf_hi "1.000000"; cov "0.017997";
Scaffold1306	Cufflinks	transcript	18622	26496	1000	-	.	gene_id "CUFF.1611"; transcript_id "CUFF.1611.1"; FPKM "1.0000000000"; frac "0.000000"; conf_lo "1.000000"; conf_hi "1.000000"; cov "0.017997";
Scaffold1306	Cufflinks	exon	18622	18628	1000	-	.	gene_id "CUFF.1611"; transcript_id "CUFF.1611.1"; exon_number "1"; FPKM "1.0000000000"; frac "0.000000"; conf_lo "1.000000"; conf_hi "1.000000"; cov "0.017997";
Scaffold1306	Cufflinks	exon	19806	19980	1000	-	.	gene_id "CUFF.1611"; transcript_id "CUFF.1611.1"; exon_number "2"; FPKM "1.0000000000"; frac "0.000000"; conf_lo "1.000000"; conf_hi "1.000000"; cov "0.017997";
Scaffold1306	Cufflinks	exon	20081	20149	1000	-	.	gene_id "CUFF.1611"; transcript_id "CUFF.1611.1"; exon_number "3"; FPKM "1.0000000000"; frac "0.000000"; conf_lo "1.000000"; conf_hi "1.000000"; cov "0.017997";
Scaffold1306	Cufflinks	exon	26325	26496	1000	-	.	gene_id "CUFF.1611"; transcript_id "CUFF.1611.1"; exon_number "4"; FPKM "1.0000000000"; frac "0.000000"; conf_lo "1.000000"; conf_hi "1.000000"; cov "0.017997";
Scaffold1306	Cufflinks	transcript	37051	39413	1000	+	.	gene_id "CUFF.1612"; transcript_id "CUFF.1612.1"; FPKM "1.0000000000"; frac "0.000000"; conf_lo "1.000000"; conf_hi "1.000000"; cov "0.047527";
Scaffold1306	Cufflinks	exon	37051	37171	1000	+	.	gene_id "CUFF.1612"; transcript_id "CUFF.1612.1"; exon_number "1"; FPKM "1.0000000000"; frac "0.000000"; conf_lo "1.000000"; conf_hi "1.000000"; cov "0.047527";
Scaffold1306	Cufflinks	exon	37228	37590	1000	+	.	gene_id "CUFF.1612"; transcript_id "CUFF.1612.1"; exon_number "2"; FPKM "1.0000000000"; frac "0.000000"; conf_lo "1.000000"; conf_hi "1.000000"; cov "0.047527";
Scaffold1306	Cufflinks	exon	37653	39413	1000	+	.	gene_id "CUFF.1612"; transcript_id "CUFF.1612.1"; exon_number "3"; FPKM "1.0000000000"; frac "0.000000"; conf_lo "1.000000"; conf_hi "1.000000"; cov "0.047527";
Scaffold1307	Cufflinks	transcript	803	6037	1000	+	.	gene_id "CUFF.1613"; transcript_id "CUFF.1613.1"; FPKM "1.0000000000"; frac "0.000000"; conf_lo "1.000000"; conf_hi "1.000000"; cov "0.015322";
Scaffold1307	Cufflinks	exon	803	1307	1000	+	.	gene_id "CUFF.1613"; transcript_id "CUFF.1613.1"; exon_number "1"; FPKM "1.0000000000"; frac "0.000000"; conf_lo "1.000000"; conf_hi "1.000000"; cov "0.015322";
Scaffold1307	Cufflinks	exon	5914	6037	1000	+	.	gene_id "CUFF.1613"; transcript_id "CUFF.1613.1"; exon_number "2"; FPKM "1.0000000000"; frac "0.000000"; conf_lo "1.000000"; conf_hi "1.000000"; cov "0.015322";
Scaffold1307	Cufflinks	transcript	6666	7094	1000	+	.	gene_id "CUFF.1614"; transcript_id "CUFF.1614.1"; FPKM "1.0000000000"; frac "0.000000"; conf_lo "1.000000"; conf_hi "1.000000"; cov "0.011952";
Scaffold1307	Cufflinks	exon	6666	7094	1000	+	.	gene_id "CUFF.1614"; transcript_id "CUFF.1614.1"; exon_number "1"; FPKM "1.0000000000"; frac "0.000000"; conf_lo "1.000000"; conf_hi "1.000000"; cov "0.011952";
Scaffold1307	Cufflinks	transcript	30072	30143	1000	+	.	gene_id "CUFF.1615"; transcript_id "CUFF.1615.1"; FPKM "1.0000000000"; frac "0.000000"; conf_lo "1.000000"; conf_hi "1.000000"; cov "0.002006";
Scaffold1307	Cufflinks	exon	30072	30143	1000	+	.	gene_id "CUFF.1615"; transcript_id "CUFF.1615.1"; exon_number "1"; FPKM "1.0000000000"; frac "0.000000"; conf_lo "1.000000"; conf_hi "1.000000"; cov "0.002006";
Scaffold1307	Cufflinks	transcript	30578	30649	1000	+	.	gene_id "CUFF.1616"; transcript_id "CUFF.1616.1"; FPKM "1.0000000000"; frac "0.000000"; conf_lo "1.000000"; conf_hi "1.000000"; cov "0.002006";
Scaffold1307	Cufflinks	exon	30578	30649	1000	+	.	gene_id "CUFF.1616"; transcript_id "CUFF.1616.1"; exon_number "1"; FPKM "1.0000000000"; frac "0.000000"; conf_lo "1.000000"; conf_hi "1.000000"; cov "0.002006";
Scaffold1308	Cufflinks	transcript	622	1191	1000	-	.	gene_id "CUFF.1617"; transcript_id "CUFF.1617.1"; FPKM "1.0000000000"; frac "0.000000"; conf_lo "1.000000"; conf_hi "1.000000"; cov "0.015880";
Scaffold1308	Cufflinks	exon	622	1191	1000	-	.	gene_id "CUFF.1617"; transcript_id "CUFF.1617.1"; exon_number "1"; FPKM "1.0000000000"; frac "0.000000"; conf_lo "1.000000"; conf_hi "1.000000"; cov "0.015880";
Scaffold1308	Cufflinks	transcript	32313	36367	1000	+	.	gene_id "CUFF.1618"; transcript_id "CUFF.1618.1"; FPKM "1.0000000000"; frac "0.000000"; conf_lo "1.000000"; conf_hi "1.000000"; cov "0.038654";
Scaffold1308	Cufflinks	exon	32313	32495	1000	+	.	gene_id "CUFF.1618"; transcript_id "CUFF.1618.1"; exon_number "1"; FPKM "1.0000000000"; frac "0.000000"; conf_lo "1.000000"; conf_hi "1.000000"; cov "0.038654";
Scaffold1308	Cufflinks	exon	32528	32892	1000	+	.	gene_id "CUFF.1618"; transcript_id "CUFF.1618.1"; exon_number "2"; FPKM "1.0000000000"; frac "0.000000"; conf_lo "1.000000"; conf_hi "1.000000"; cov "0.038654";
Scaffold1308	Cufflinks	exon	35485	36367	1000	+	.	gene_id "CUFF.1618"; transcript_id "CUFF.1618.1"; exon_number "3"; FPKM "1.0000000000"; frac "0.000000"; conf_lo "1.000000"; conf_hi "1.000000"; cov "0.038654";
Scaffold1308	Cufflinks	transcript	32534	36367	1000	+	.	gene_id "CUFF.1618"; transcript_id "CUFF.1618.2"; FPKM "1.0000000000"; frac "0.000000"; conf_lo "1.000000"; conf_hi "1.000000"; cov "0.038654";
Scaffold1308	Cufflinks	exon	32534	32892	1000	+	.	gene_id "CUFF.1618"; transcript_id "CUFF.1618.2"; exon_number "1"; FPKM "1.0000000000"; frac "0.000000"; conf_lo "1.000000"; conf_hi "1.000000"; cov "0.038654";
Scaffold1308	Cufflinks	exon	35300	35404	1000	+	.	gene_id "CUFF.1618"; transcript_id "CUFF.1618.2"; exon_number "2"; FPKM "1.0000000000"; frac "0.000000"; conf_lo "1.000000"; conf_hi "1.000000"; cov "0.038654";
Scaffold1308	Cufflinks	exon	35485	36367	1000	+	.	gene_id "CUFF.1618"; transcript_id "CUFF.1618.2"; exon_number "3"; FPKM "1.0000000000"; frac "0.000000"; conf_lo "1.000000"; conf_hi "1.000000"; cov "0.038654";
Scaffold1309	Cufflinks	transcript	1827	11026	1000	+	.	gene_id "CUFF.1619"; transcript_id "CUFF.1619.1"; FPKM "1.0000000000"; frac "0.000000"; conf_lo "1.000000"; conf_hi "1.000000"; cov "0.079217";
Scaffold1309	Cufflinks	exon	1827	2058	1000	+	.	gene_id "CUFF.1619"; transcript_id "CUFF.1619.1"; exon_number "1"; FPKM "1.0000000000"; frac "0.000000"; conf_lo "1.000000"; conf_hi "1.000000"; cov "0.079217";
Scaffold1309	Cufflinks	exon	2240	3333	1000	+	.	gene_id "CUFF.1619"; transcript_id "CUFF.1619.1"; exon_number "2"; FPKM "1.0000000000"; frac "0.000000"; conf_lo "1.000000"; conf_hi "1.000000"; cov "0.079217";
Scaffold1309	Cufflinks	exon	4979	5910	1000	+	.	gene_id "CUFF.1619"; transcript_id "CUFF.1619.1"; exon_number "3"; FPKM "1.0000000000"; frac "0.000000"; conf_lo "1.000000"; conf_hi "1.000000"; cov "0.079217";
Scaffold1309	Cufflinks	exon	9894	11026	1000	+	.	gene_id "CUFF.1619"; transcript_id "CUFF.1619.1"; exon_number "4"; FPKM "1.0000000000"; frac "0.000000"; conf_lo "1.000000"; conf_hi "1.000000"; cov "0.079217";
Scaffold1309	Cufflinks	transcript	1949	11026	1000	+	.	gene_id "CUFF.1619"; transcript_id "CUFF.1619.2"; FPKM "1.0000000000"; frac "0.000000"; conf_lo "1.000000"; conf_hi "1.000000"; cov "0.079217";
Scaffold1309	Cufflinks	exon	1949	2058	1000	+	.	gene_id "CUFF.1619"; transcript_id "CUFF.1619.2"; exon_number "1"; FPKM "1.0000000000"; frac "0.000000"; conf_lo "1.000000"; conf_hi "1.000000"; cov "0.079217";
Scaffold1309	Cufflinks	exon	2240	3278	1000	+	.	gene_id "CUFF.1619"; transcript_id "CUFF.1619.2"; exon_number "2"; FPKM "1.0000000000"; frac "0.000000"; conf_lo "1.000000"; conf_hi "1.000000"; cov "0.079217";
Scaffold1309	Cufflinks	exon	5008	5877	1000	+	.	gene_id "CUFF.1619"; transcript_id "CUFF.1619.2"; exon_number "3"; FPKM "1.0000000000"; frac "0.000000"; conf_lo "1.000000"; conf_hi "1.000000"; cov "0.079217";
Scaffold1309	Cufflinks	exon	9894	11026	1000	+	.	gene_id "CUFF.1619"; transcript_id "CUFF.1619.2"; exon_number "4"; FPKM "1.0000000000"; frac "0.000000"; conf_lo "1.000000"; conf_hi "1.000000"; cov "0.079217";
Scaffold1309	Cufflinks	transcript	14829	16367	1000	+	.	gene_id "CUFF.1620"; transcript_id "CUFF.1620.1"; FPKM "1.0000000000"; frac "0.000000"; conf_lo "1.000000"; conf_hi "1.000000"; cov "0.038613";
Scaffold1309	Cufflinks	exon	14829	16073	1000	+	.	gene_id "CUFF.1620"; transcript_id "CUFF.1620.1"; exon_number "1"; FPKM "1.0000000000"; frac "0.000000"; conf_lo "1.000000"; conf_hi "1.000000"; cov "0.038613";
Scaffold1309	Cufflinks	exon	16136	16367	1000	+	.	gene_id "CUFF.1620"; transcript_id "CUFF.1620.1"; exon_number "2"; FPKM "1.0000000000"; frac "0.000000"; conf_lo "1.000000"; conf_hi "1.000000"; cov "0.038613";
Scaffold1309	Cufflinks	transcript	16588	17028	1000	-	.	gene_id "CUFF.1621"; transcript_id "CUFF.1621.1"; FPKM "1.0000000000"; frac "0.000000"; conf_lo "1.000000"; conf_hi "1.000000"; cov "0.009709";
Scaffold1309	Cufflinks	exon	16588	16802	1000	-	.	gene_id "CUFF.1621"; transcript_id "CUFF.1621.1"; exon_number "1"; FPKM "1.0000000000"; frac "0.000000"; conf_lo "1.000000"; conf_hi "1.000000"; cov "0.009709";
Scaffold1309	Cufflinks	exon	16870	17028	1000	-	.	gene_id "CUFF.1621"; transcript_id "CUFF.1621.1"; exon_number "2"; FPKM "1.0000000000"; frac "0.000000"; conf_lo "1.000000"; conf_hi "1.000000"; cov "0.009709";
Scaffold1309	Cufflinks	transcript	17119	27113	1000	+	.	gene_id "CUFF.1622"; transcript_id "CUFF.1622.1"; FPKM "1.0000000000"; frac "0.000000"; conf_lo "1.000000"; conf_hi "1.000000"; cov "0.034088";
Scaffold1309	Cufflinks	exon	17119	17242	1000	+	.	gene_id "CUFF.1622"; transcript_id "CUFF.1622.1"; exon_number "1"; FPKM "1.0000000000"; frac "0.000000"; conf_lo "1.000000"; conf_hi "1.000000"; cov "0.034088";
Scaffold1309	Cufflinks	exon	17306	17743	1000	+	.	gene_id "CUFF.1622"; transcript_id "CUFF.1622.1"; exon_number "2"; FPKM "1.0000000000"; frac "0.000000"; conf_lo "1.000000"; conf_hi "1.000000"; cov "0.034088";
Scaffold1309	Cufflinks	exon	21889	22275	1000	+	.	gene_id "CUFF.1622"; transcript_id "CUFF.1622.1"; exon_number "3"; FPKM "1.0000000000"; frac "0.000000"; conf_lo "1.000000"; conf_hi "1.000000"; cov "0.034088";
Scaffold1309	Cufflinks	exon	22864	22894	1000	+	.	gene_id "CUFF.1622"; transcript_id "CUFF.1622.1"; exon_number "4"; FPKM "1.0000000000"; frac "0.000000"; conf_lo "1.000000"; conf_hi "1.000000"; cov "0.034088";
Scaffold1309	Cufflinks	exon	22973	23688	1000	+	.	gene_id "CUFF.1622"; transcript_id "CUFF.1622.1"; exon_number "5"; FPKM "1.0000000000"; frac "0.000000"; conf_lo "1.000000"; conf_hi "1.000000"; cov "0.034088";
Scaffold1309	Cufflinks	exon	26995	27113	1000	+	.	gene_id "CUFF.1622"; transcript_id "CUFF.1622.1"; exon_number "6"; FPKM "1.0000000000"; frac "0.000000"; conf_lo "1.000000"; conf_hi "1.000000"; cov "0.034088";
Scaffold1309	Cufflinks	transcript	17120	22591	1000	+	.	gene_id "CUFF.1622"; transcript_id "CUFF.1622.2"; FPKM "1.0000000000"; frac "0.000000"; conf_lo "1.000000"; conf_hi "1.000000"; cov "0.034088";
Scaffold1309	Cufflinks	exon	17120	17242	1000	+	.	gene_id "CUFF.1622"; transcript_id "CUFF.1622.2"; exon_number "1"; FPKM "1.0000000000"; frac "0.000000"; conf_lo "1.000000"; conf_hi "1.000000"; cov "0.034088";
Scaffold1309	Cufflinks	exon	17306	17743	1000	+	.	gene_id "CUFF.1622"; transcript_id "CUFF.1622.2"; exon_number "2"; FPKM "1.0000000000"; frac "0.000000"; conf_lo "1.000000"; conf_hi "1.000000"; cov "0.034088";
Scaffold1309	Cufflinks	exon	21889	22591	1000	+	.	gene_id "CUFF.1622"; transcript_id "CUFF.1622.2"; exon_number "3"; FPKM "1.0000000000"; frac "0.000000"; conf_lo "1.000000"; conf_hi "1.000000"; cov "0.034088";
Scaffold1309	Cufflinks	transcript	22758	27113	1000	+	.	gene_id "CUFF.1622"; transcript_id "CUFF.1622.3"; FPKM "1.0000000000"; frac "0.000000"; conf_lo "1.000000"; conf_hi "1.000000"; cov "0.034088";
Scaffold1309	Cufflinks	exon	22758	22894	1000	+	.	gene_id "CUFF.1622"; transcript_id "CUFF.1622.3"; exon_number "1"; FPKM "1.0000000000"; frac "0.000000"; conf_lo "1.000000"; conf_hi "1.000000"; cov "0.034088";
Scaffold1309	Cufflinks	exon	22957	23688	1000	+	.	gene_id "CUFF.1622"; transcript_id "CUFF.1622.3"; exon_number "2"; FPKM "1.0000000000"; frac "0.000000"; conf_lo "1.000000"; conf_hi "1.000000"; cov "0.034088";
Scaffold1309	Cufflinks	exon	26995	27113	1000	+	.	gene_id "CUFF.1622"; transcript_id "CUFF.1622.3"; exon_number "3"; FPKM "1.0000000000"; frac "0.000000"; conf_lo "1.000000"; conf_hi "1.000000"; cov "0.034088";
Scaffold1309	Cufflinks	transcript	27108	31669	1000	-	.	gene_id "CUFF.1623"; transcript_id "CUFF.1623.1"; FPKM "1.0000000000"; frac "0.000000"; conf_lo "1.000000"; conf_hi "1.000000"; cov "0.034088";
Scaffold1309	Cufflinks	exon	27108	27495	1000	-	.	gene_id "CUFF.1623"; transcript_id "CUFF.1623.1"; exon_number "1"; FPKM "1.0000000000"; frac "0.000000"; conf_lo "1.000000"; conf_hi "1.000000"; cov "0.034088";
Scaffold1309	Cufflinks	exon	27562	28236	1000	-	.	gene_id "CUFF.1623"; transcript_id "CUFF.1623.1"; exon_number "2"; FPKM "1.0000000000"; frac "0.000000"; conf_lo "1.000000"; conf_hi "1.000000"; cov "0.034088";
Scaffold1309	Cufflinks	exon	31661	31669	1000	-	.	gene_id "CUFF.1623"; transcript_id "CUFF.1623.1"; exon_number "3"; FPKM "1.0000000000"; frac "0.000000"; conf_lo "1.000000"; conf_hi "1.000000"; cov "0.034088";
Scaffold1309	Cufflinks	transcript	31927	36162	1000	-	.	gene_id "CUFF.1624"; transcript_id "CUFF.1624.1"; FPKM "1.0000000000"; frac "0.000000"; conf_lo "1.000000"; conf_hi "1.000000"; cov "0.029154";
Scaffold1309	Cufflinks	exon	31927	32669	1000	-	.	gene_id "CUFF.1624"; transcript_id "CUFF.1624.1"; exon_number "1"; FPKM "1.0000000000"; frac "0.000000"; conf_lo "1.000000"; conf_hi "1.000000"; cov "0.029154";
Scaffold1309	Cufflinks	exon	32733	33191	1000	-	.	gene_id "CUFF.1624"; transcript_id "CUFF.1624.1"; exon_number "2"; FPKM "1.0000000000"; frac "0.000000"; conf_lo "1.000000"; conf_hi "1.000000"; cov "0.029154";
Scaffold1309	Cufflinks	exon	36075	36162	1000	-	.	gene_id "CUFF.1624"; transcript_id "CUFF.1624.1"; exon_number "3"; FPKM "1.0000000000"; frac "0.000000"; conf_lo "1.000000"; conf_hi "1.000000"; cov "0.029154";
Scaffold131	Cufflinks	transcript	3	9780	1000	-	.	gene_id "CUFF.1625"; transcript_id "CUFF.1625.1"; FPKM "1.0000000000"; frac "0.000000"; conf_lo "1.000000"; conf_hi "1.000000"; cov "0.063337";
Scaffold131	Cufflinks	exon	3	395	1000	-	.	gene_id "CUFF.1625"; transcript_id "CUFF.1625.1"; exon_number "1"; FPKM "1.0000000000"; frac "0.000000"; conf_lo "1.000000"; conf_hi "1.000000"; cov "0.063337";
Scaffold131	Cufflinks	exon	467	1043	1000	-	.	gene_id "CUFF.1625"; transcript_id "CUFF.1625.1"; exon_number "2"; FPKM "1.0000000000"; frac "0.000000"; conf_lo "1.000000"; conf_hi "1.000000"; cov "0.063337";
Scaffold131	Cufflinks	exon	5155	5825	1000	-	.	gene_id "CUFF.1625"; transcript_id "CUFF.1625.1"; exon_number "3"; FPKM "1.0000000000"; frac "0.000000"; conf_lo "1.000000"; conf_hi "1.000000"; cov "0.063337";
Scaffold131	Cufflinks	exon	6110	6505	1000	-	.	gene_id "CUFF.1625"; transcript_id "CUFF.1625.1"; exon_number "4"; FPKM "1.0000000000"; frac "0.000000"; conf_lo "1.000000"; conf_hi "1.000000"; cov "0.063337";
Scaffold131	Cufflinks	exon	9772	9780	1000	-	.	gene_id "CUFF.1625"; transcript_id "CUFF.1625.1"; exon_number "5"; FPKM "1.0000000000"; frac "0.000000"; conf_lo "1.000000"; conf_hi "1.000000"; cov "0.063337";
Scaffold131	Cufflinks	transcript	3	18357	1000	-	.	gene_id "CUFF.1625"; transcript_id "CUFF.1625.2"; FPKM "1.0000000000"; frac "0.000000"; conf_lo "1.000000"; conf_hi "1.000000"; cov "0.063337";
Scaffold131	Cufflinks	exon	3	395	1000	-	.	gene_id "CUFF.1625"; transcript_id "CUFF.1625.2"; exon_number "1"; FPKM "1.0000000000"; frac "0.000000"; conf_lo "1.000000"; conf_hi "1.000000"; cov "0.063337";
Scaffold131	Cufflinks	exon	467	1048	1000	-	.	gene_id "CUFF.1625"; transcript_id "CUFF.1625.2"; exon_number "2"; FPKM "1.0000000000"; frac "0.000000"; conf_lo "1.000000"; conf_hi "1.000000"; cov "0.063337";
Scaffold131	Cufflinks	exon	5109	5825	1000	-	.	gene_id "CUFF.1625"; transcript_id "CUFF.1625.2"; exon_number "3"; FPKM "1.0000000000"; frac "0.000000"; conf_lo "1.000000"; conf_hi "1.000000"; cov "0.063337";
Scaffold131	Cufflinks	exon	6032	6506	1000	-	.	gene_id "CUFF.1625"; transcript_id "CUFF.1625.2"; exon_number "4"; FPKM "1.0000000000"; frac "0.000000"; conf_lo "1.000000"; conf_hi "1.000000"; cov "0.063337";
Scaffold131	Cufflinks	exon	17943	18273	1000	-	.	gene_id "CUFF.1625"; transcript_id "CUFF.1625.2"; exon_number "5"; FPKM "1.0000000000"; frac "0.000000"; conf_lo "1.000000"; conf_hi "1.000000"; cov "0.063337";
Scaffold131	Cufflinks	exon	18341	18357	1000	-	.	gene_id "CUFF.1625"; transcript_id "CUFF.1625.2"; exon_number "6"; FPKM "1.0000000000"; frac "0.000000"; conf_lo "1.000000"; conf_hi "1.000000"; cov "0.063337";
Scaffold131	Cufflinks	transcript	25071	31061	1000	+	.	gene_id "CUFF.1626"; transcript_id "CUFF.1626.1"; FPKM "1.0000000000"; frac "0.000000"; conf_lo "1.000000"; conf_hi "1.000000"; cov "0.039374";
Scaffold131	Cufflinks	exon	25071	25172	1000	+	.	gene_id "CUFF.1626"; transcript_id "CUFF.1626.1"; exon_number "1"; FPKM "1.0000000000"; frac "0.000000"; conf_lo "1.000000"; conf_hi "1.000000"; cov "0.039374";
Scaffold131	Cufflinks	exon	25607	26791	1000	+	.	gene_id "CUFF.1626"; transcript_id "CUFF.1626.1"; exon_number "2"; FPKM "1.0000000000"; frac "0.000000"; conf_lo "1.000000"; conf_hi "1.000000"; cov "0.039374";
Scaffold131	Cufflinks	exon	30247	30840	1000	+	.	gene_id "CUFF.1626"; transcript_id "CUFF.1626.1"; exon_number "3"; FPKM "1.0000000000"; frac "0.000000"; conf_lo "1.000000"; conf_hi "1.000000"; cov "0.039374";
Scaffold131	Cufflinks	exon	30915	31061	1000	+	.	gene_id "CUFF.1626"; transcript_id "CUFF.1626.1"; exon_number "4"; FPKM "1.0000000000"; frac "0.000000"; conf_lo "1.000000"; conf_hi "1.000000"; cov "0.039374";
Scaffold131	Cufflinks	transcript	25371	30862	1000	+	.	gene_id "CUFF.1626"; transcript_id "CUFF.1626.2"; FPKM "1.0000000000"; frac "0.000000"; conf_lo "1.000000"; conf_hi "1.000000"; cov "0.039374";
Scaffold131	Cufflinks	exon	25371	25520	1000	+	.	gene_id "CUFF.1626"; transcript_id "CUFF.1626.2"; exon_number "1"; FPKM "1.0000000000"; frac "0.000000"; conf_lo "1.000000"; conf_hi "1.000000"; cov "0.039374";
Scaffold131	Cufflinks	exon	25607	26791	1000	+	.	gene_id "CUFF.1626"; transcript_id "CUFF.1626.2"; exon_number "2"; FPKM "1.0000000000"; frac "0.000000"; conf_lo "1.000000"; conf_hi "1.000000"; cov "0.039374";
Scaffold131	Cufflinks	exon	30214	30862	1000	+	.	gene_id "CUFF.1626"; transcript_id "CUFF.1626.2"; exon_number "3"; FPKM "1.0000000000"; frac "0.000000"; conf_lo "1.000000"; conf_hi "1.000000"; cov "0.039374";
Scaffold131	Cufflinks	transcript	30866	31093	1000	-	.	gene_id "CUFF.1627"; transcript_id "CUFF.1627.1"; FPKM "1.0000000000"; frac "0.000000"; conf_lo "1.000000"; conf_hi "1.000000"; cov "0.039374";
Scaffold131	Cufflinks	exon	30866	31093	1000	-	.	gene_id "CUFF.1627"; transcript_id "CUFF.1627.1"; exon_number "1"; FPKM "1.0000000000"; frac "0.000000"; conf_lo "1.000000"; conf_hi "1.000000"; cov "0.039374";
Scaffold131	Cufflinks	transcript	42966	44481	1000	-	.	gene_id "CUFF.1628"; transcript_id "CUFF.1628.1"; FPKM "1.0000000000"; frac "0.000000"; conf_lo "1.000000"; conf_hi "1.000000"; cov "0.042234";
Scaffold131	Cufflinks	exon	42966	44481	1000	-	.	gene_id "CUFF.1628"; transcript_id "CUFF.1628.1"; exon_number "1"; FPKM "1.0000000000"; frac "0.000000"; conf_lo "1.000000"; conf_hi "1.000000"; cov "0.042234";
Scaffold131	Cufflinks	transcript	46886	48796	1000	-	.	gene_id "CUFF.1629"; transcript_id "CUFF.1629.1"; FPKM "1.0000000000"; frac "0.000000"; conf_lo "1.000000"; conf_hi "1.000000"; cov "0.053239";
Scaffold131	Cufflinks	exon	46886	48796	1000	-	.	gene_id "CUFF.1629"; transcript_id "CUFF.1629.1"; exon_number "1"; FPKM "1.0000000000"; frac "0.000000"; conf_lo "1.000000"; conf_hi "1.000000"; cov "0.053239";
Scaffold131	Cufflinks	transcript	49101	50868	1000	-	.	gene_id "CUFF.1630"; transcript_id "CUFF.1630.1"; FPKM "1.0000000000"; frac "0.000000"; conf_lo "1.000000"; conf_hi "1.000000"; cov "0.049255";
Scaffold131	Cufflinks	exon	49101	50868	1000	-	.	gene_id "CUFF.1630"; transcript_id "CUFF.1630.1"; exon_number "1"; FPKM "1.0000000000"; frac "0.000000"; conf_lo "1.000000"; conf_hi "1.000000"; cov "0.049255";
Scaffold131	Cufflinks	transcript	50971	53708	1000	-	.	gene_id "CUFF.1631"; transcript_id "CUFF.1631.1"; FPKM "1.0000000000"; frac "0.000000"; conf_lo "1.000000"; conf_hi "1.000000"; cov "0.076278";
Scaffold131	Cufflinks	exon	50971	53708	1000	-	.	gene_id "CUFF.1631"; transcript_id "CUFF.1631.1"; exon_number "1"; FPKM "1.0000000000"; frac "0.000000"; conf_lo "1.000000"; conf_hi "1.000000"; cov "0.076278";
Scaffold131	Cufflinks	transcript	56762	62569	1000	-	.	gene_id "CUFF.1632"; transcript_id "CUFF.1632.1"; FPKM "1.0000000000"; frac "0.000000"; conf_lo "1.000000"; conf_hi "1.000000"; cov "0.020151";
Scaffold131	Cufflinks	exon	56762	56976	1000	-	.	gene_id "CUFF.1632"; transcript_id "CUFF.1632.1"; exon_number "1"; FPKM "1.0000000000"; frac "0.000000"; conf_lo "1.000000"; conf_hi "1.000000"; cov "0.020151";
Scaffold131	Cufflinks	exon	57078	57290	1000	-	.	gene_id "CUFF.1632"; transcript_id "CUFF.1632.1"; exon_number "2"; FPKM "1.0000000000"; frac "0.000000"; conf_lo "1.000000"; conf_hi "1.000000"; cov "0.020151";
Scaffold131	Cufflinks	exon	59346	59607	1000	-	.	gene_id "CUFF.1632"; transcript_id "CUFF.1632.1"; exon_number "3"; FPKM "1.0000000000"; frac "0.000000"; conf_lo "1.000000"; conf_hi "1.000000"; cov "0.020151";
Scaffold131	Cufflinks	exon	59709	59883	1000	-	.	gene_id "CUFF.1632"; transcript_id "CUFF.1632.1"; exon_number "4"; FPKM "1.0000000000"; frac "0.000000"; conf_lo "1.000000"; conf_hi "1.000000"; cov "0.020151";
Scaffold131	Cufflinks	exon	62493	62569	1000	-	.	gene_id "CUFF.1632"; transcript_id "CUFF.1632.1"; exon_number "5"; FPKM "1.0000000000"; frac "0.000000"; conf_lo "1.000000"; conf_hi "1.000000"; cov "0.020151";
Scaffold131	Cufflinks	transcript	56762	83159	1000	-	.	gene_id "CUFF.1632"; transcript_id "CUFF.1632.2"; FPKM "1.0000000000"; frac "0.000000"; conf_lo "1.000000"; conf_hi "1.000000"; cov "0.020151";
Scaffold131	Cufflinks	exon	56762	56976	1000	-	.	gene_id "CUFF.1632"; transcript_id "CUFF.1632.2"; exon_number "1"; FPKM "1.0000000000"; frac "0.000000"; conf_lo "1.000000"; conf_hi "1.000000"; cov "0.020151";
Scaffold131	Cufflinks	exon	57078	57290	1000	-	.	gene_id "CUFF.1632"; transcript_id "CUFF.1632.2"; exon_number "2"; FPKM "1.0000000000"; frac "0.000000"; conf_lo "1.000000"; conf_hi "1.000000"; cov "0.020151";
Scaffold131	Cufflinks	exon	59346	59607	1000	-	.	gene_id "CUFF.1632"; transcript_id "CUFF.1632.2"; exon_number "3"; FPKM "1.0000000000"; frac "0.000000"; conf_lo "1.000000"; conf_hi "1.000000"; cov "0.020151";
Scaffold131	Cufflinks	exon	59709	59883	1000	-	.	gene_id "CUFF.1632"; transcript_id "CUFF.1632.2"; exon_number "4"; FPKM "1.0000000000"; frac "0.000000"; conf_lo "1.000000"; conf_hi "1.000000"; cov "0.020151";
Scaffold131	Cufflinks	exon	67631	67722	1000	-	.	gene_id "CUFF.1632"; transcript_id "CUFF.1632.2"; exon_number "5"; FPKM "1.0000000000"; frac "0.000000"; conf_lo "1.000000"; conf_hi "1.000000"; cov "0.020151";
Scaffold131	Cufflinks	exon	83123	83159	1000	-	.	gene_id "CUFF.1632"; transcript_id "CUFF.1632.2"; exon_number "6"; FPKM "1.0000000000"; frac "0.000000"; conf_lo "1.000000"; conf_hi "1.000000"; cov "0.020151";
Scaffold131	Cufflinks	transcript	80407	88320	1000	-	.	gene_id "CUFF.1632"; transcript_id "CUFF.1632.3"; FPKM "1.0000000000"; frac "0.000000"; conf_lo "1.000000"; conf_hi "1.000000"; cov "0.020151";
Scaffold131	Cufflinks	exon	80407	80457	1000	-	.	gene_id "CUFF.1632"; transcript_id "CUFF.1632.3"; exon_number "1"; FPKM "1.0000000000"; frac "0.000000"; conf_lo "1.000000"; conf_hi "1.000000"; cov "0.020151";
Scaffold131	Cufflinks	exon	83123	83319	1000	-	.	gene_id "CUFF.1632"; transcript_id "CUFF.1632.3"; exon_number "2"; FPKM "1.0000000000"; frac "0.000000"; conf_lo "1.000000"; conf_hi "1.000000"; cov "0.020151";
Scaffold131	Cufflinks	exon	88296	88320	1000	-	.	gene_id "CUFF.1632"; transcript_id "CUFF.1632.3"; exon_number "3"; FPKM "1.0000000000"; frac "0.000000"; conf_lo "1.000000"; conf_hi "1.000000"; cov "0.020151";
Scaffold131	Cufflinks	transcript	101568	109568	1000	+	.	gene_id "CUFF.1633"; transcript_id "CUFF.1633.1"; FPKM "1.0000000000"; frac "0.000000"; conf_lo "1.000000"; conf_hi "1.000000"; cov "0.011366";
Scaffold131	Cufflinks	exon	101568	101709	1000	+	.	gene_id "CUFF.1633"; transcript_id "CUFF.1633.1"; exon_number "1"; FPKM "1.0000000000"; frac "0.000000"; conf_lo "1.000000"; conf_hi "1.000000"; cov "0.011366";
Scaffold131	Cufflinks	exon	108775	108939	1000	+	.	gene_id "CUFF.1633"; transcript_id "CUFF.1633.1"; exon_number "2"; FPKM "1.0000000000"; frac "0.000000"; conf_lo "1.000000"; conf_hi "1.000000"; cov "0.011366";
Scaffold131	Cufflinks	exon	109468	109568	1000	+	.	gene_id "CUFF.1633"; transcript_id "CUFF.1633.1"; exon_number "3"; FPKM "1.0000000000"; frac "0.000000"; conf_lo "1.000000"; conf_hi "1.000000"; cov "0.011366";
Scaffold131	Cufflinks	transcript	170414	171137	1000	-	.	gene_id "CUFF.1634"; transcript_id "CUFF.1634.1"; FPKM "1.0000000000"; frac "0.000000"; conf_lo "1.000000"; conf_hi "1.000000"; cov "0.020170";
Scaffold131	Cufflinks	exon	170414	171137	1000	-	.	gene_id "CUFF.1634"; transcript_id "CUFF.1634.1"; exon_number "1"; FPKM "1.0000000000"; frac "0.000000"; conf_lo "1.000000"; conf_hi "1.000000"; cov "0.020170";
Scaffold131	Cufflinks	transcript	171225	171701	1000	-	.	gene_id "CUFF.1635"; transcript_id "CUFF.1635.1"; FPKM "1.0000000000"; frac "0.000000"; conf_lo "1.000000"; conf_hi "1.000000"; cov "0.013289";
Scaffold131	Cufflinks	exon	171225	171701	1000	-	.	gene_id "CUFF.1635"; transcript_id "CUFF.1635.1"; exon_number "1"; FPKM "1.0000000000"; frac "0.000000"; conf_lo "1.000000"; conf_hi "1.000000"; cov "0.013289";
Scaffold1311	Cufflinks	transcript	29185	29958	1000	-	.	gene_id "CUFF.1636"; transcript_id "CUFF.1636.1"; FPKM "1.0000000000"; frac "0.000000"; conf_lo "1.000000"; conf_hi "1.000000"; cov "0.018220";
Scaffold1311	Cufflinks	exon	29185	29496	1000	-	.	gene_id "CUFF.1636"; transcript_id "CUFF.1636.1"; exon_number "1"; FPKM "1.0000000000"; frac "0.000000"; conf_lo "1.000000"; conf_hi "1.000000"; cov "0.018220";
Scaffold1311	Cufflinks	exon	29559	29759	1000	-	.	gene_id "CUFF.1636"; transcript_id "CUFF.1636.1"; exon_number "2"; FPKM "1.0000000000"; frac "0.000000"; conf_lo "1.000000"; conf_hi "1.000000"; cov "0.018220";
Scaffold1311	Cufflinks	exon	29818	29958	1000	-	.	gene_id "CUFF.1636"; transcript_id "CUFF.1636.1"; exon_number "3"; FPKM "1.0000000000"; frac "0.000000"; conf_lo "1.000000"; conf_hi "1.000000"; cov "0.018220";
Scaffold1312	Cufflinks	transcript	28357	28710	1000	-	.	gene_id "CUFF.1637"; transcript_id "CUFF.1637.1"; FPKM "1.0000000000"; frac "0.000000"; conf_lo "1.000000"; conf_hi "1.000000"; cov "0.009862";
Scaffold1312	Cufflinks	exon	28357	28710	1000	-	.	gene_id "CUFF.1637"; transcript_id "CUFF.1637.1"; exon_number "1"; FPKM "1.0000000000"; frac "0.000000"; conf_lo "1.000000"; conf_hi "1.000000"; cov "0.009862";
Scaffold1312	Cufflinks	transcript	34821	35658	1000	+	.	gene_id "CUFF.1638"; transcript_id "CUFF.1638.1"; FPKM "1.0000000000"; frac "0.000000"; conf_lo "1.000000"; conf_hi "1.000000"; cov "0.018067";
Scaffold1312	Cufflinks	exon	34821	35028	1000	+	.	gene_id "CUFF.1638"; transcript_id "CUFF.1638.1"; exon_number "1"; FPKM "1.0000000000"; frac "0.000000"; conf_lo "1.000000"; conf_hi "1.000000"; cov "0.018067";
Scaffold1312	Cufflinks	exon	35107	35297	1000	+	.	gene_id "CUFF.1638"; transcript_id "CUFF.1638.1"; exon_number "2"; FPKM "1.0000000000"; frac "0.000000"; conf_lo "1.000000"; conf_hi "1.000000"; cov "0.018067";
Scaffold1312	Cufflinks	exon	35389	35658	1000	+	.	gene_id "CUFF.1638"; transcript_id "CUFF.1638.1"; exon_number "3"; FPKM "1.0000000000"; frac "0.000000"; conf_lo "1.000000"; conf_hi "1.000000"; cov "0.018067";
Scaffold1313	Cufflinks	transcript	2859	11053	1000	+	.	gene_id "CUFF.1639"; transcript_id "CUFF.1639.1"; FPKM "1.0000000000"; frac "0.000000"; conf_lo "1.000000"; conf_hi "1.000000"; cov "0.024161";
Scaffold1313	Cufflinks	exon	2859	3056	1000	+	.	gene_id "CUFF.1639"; transcript_id "CUFF.1639.1"; exon_number "1"; FPKM "1.0000000000"; frac "0.000000"; conf_lo "1.000000"; conf_hi "1.000000"; cov "0.024161";
Scaffold1313	Cufflinks	exon	6357	6523	1000	+	.	gene_id "CUFF.1639"; transcript_id "CUFF.1639.1"; exon_number "2"; FPKM "1.0000000000"; frac "0.000000"; conf_lo "1.000000"; conf_hi "1.000000"; cov "0.024161";
Scaffold1313	Cufflinks	exon	6677	6881	1000	+	.	gene_id "CUFF.1639"; transcript_id "CUFF.1639.1"; exon_number "3"; FPKM "1.0000000000"; frac "0.000000"; conf_lo "1.000000"; conf_hi "1.000000"; cov "0.024161";
Scaffold1313	Cufflinks	exon	6972	7208	1000	+	.	gene_id "CUFF.1639"; transcript_id "CUFF.1639.1"; exon_number "4"; FPKM "1.0000000000"; frac "0.000000"; conf_lo "1.000000"; conf_hi "1.000000"; cov "0.024161";
Scaffold1313	Cufflinks	exon	10446	10483	1000	+	.	gene_id "CUFF.1639"; transcript_id "CUFF.1639.1"; exon_number "5"; FPKM "1.0000000000"; frac "0.000000"; conf_lo "1.000000"; conf_hi "1.000000"; cov "0.024161";
Scaffold1313	Cufflinks	exon	10562	10843	1000	+	.	gene_id "CUFF.1639"; transcript_id "CUFF.1639.1"; exon_number "6"; FPKM "1.0000000000"; frac "0.000000"; conf_lo "1.000000"; conf_hi "1.000000"; cov "0.024161";
Scaffold1313	Cufflinks	exon	10969	11053	1000	+	.	gene_id "CUFF.1639"; transcript_id "CUFF.1639.1"; exon_number "7"; FPKM "1.0000000000"; frac "0.000000"; conf_lo "1.000000"; conf_hi "1.000000"; cov "0.024161";
Scaffold1313	Cufflinks	transcript	6825	11053	1000	+	.	gene_id "CUFF.1639"; transcript_id "CUFF.1639.2"; FPKM "1.0000000000"; frac "0.000000"; conf_lo "1.000000"; conf_hi "1.000000"; cov "0.024161";
Scaffold1313	Cufflinks	exon	6825	7292	1000	+	.	gene_id "CUFF.1639"; transcript_id "CUFF.1639.2"; exon_number "1"; FPKM "1.0000000000"; frac "0.000000"; conf_lo "1.000000"; conf_hi "1.000000"; cov "0.024161";
Scaffold1313	Cufflinks	exon	10562	10843	1000	+	.	gene_id "CUFF.1639"; transcript_id "CUFF.1639.2"; exon_number "2"; FPKM "1.0000000000"; frac "0.000000"; conf_lo "1.000000"; conf_hi "1.000000"; cov "0.024161";
Scaffold1313	Cufflinks	exon	10969	11053	1000	+	.	gene_id "CUFF.1639"; transcript_id "CUFF.1639.2"; exon_number "3"; FPKM "1.0000000000"; frac "0.000000"; conf_lo "1.000000"; conf_hi "1.000000"; cov "0.024161";
Scaffold1313	Cufflinks	transcript	2903	10644	1000	-	.	gene_id "CUFF.1640"; transcript_id "CUFF.1640.1"; FPKM "1.0000000000"; frac "0.000000"; conf_lo "1.000000"; conf_hi "1.000000"; cov "0.024161";
Scaffold1313	Cufflinks	exon	2903	3067	1000	-	.	gene_id "CUFF.1640"; transcript_id "CUFF.1640.1"; exon_number "1"; FPKM "1.0000000000"; frac "0.000000"; conf_lo "1.000000"; conf_hi "1.000000"; cov "0.024161";
Scaffold1313	Cufflinks	exon	6456	7109	1000	-	.	gene_id "CUFF.1640"; transcript_id "CUFF.1640.1"; exon_number "2"; FPKM "1.0000000000"; frac "0.000000"; conf_lo "1.000000"; conf_hi "1.000000"; cov "0.024161";
Scaffold1313	Cufflinks	exon	10522	10644	1000	-	.	gene_id "CUFF.1640"; transcript_id "CUFF.1640.1"; exon_number "3"; FPKM "1.0000000000"; frac "0.000000"; conf_lo "1.000000"; conf_hi "1.000000"; cov "0.024161";
Scaffold1313	Cufflinks	transcript	13587	14288	1000	-	.	gene_id "CUFF.1641"; transcript_id "CUFF.1641.1"; FPKM "1.0000000000"; frac "0.000000"; conf_lo "1.000000"; conf_hi "1.000000"; cov "0.019557";
Scaffold1313	Cufflinks	exon	13587	14288	1000	-	.	gene_id "CUFF.1641"; transcript_id "CUFF.1641.1"; exon_number "1"; FPKM "1.0000000000"; frac "0.000000"; conf_lo "1.000000"; conf_hi "1.000000"; cov "0.019557";
Scaffold1313	Cufflinks	transcript	14747	15241	1000	-	.	gene_id "CUFF.1642"; transcript_id "CUFF.1642.1"; FPKM "1.0000000000"; frac "0.000000"; conf_lo "1.000000"; conf_hi "1.000000"; cov "0.013790";
Scaffold1313	Cufflinks	exon	14747	15241	1000	-	.	gene_id "CUFF.1642"; transcript_id "CUFF.1642.1"; exon_number "1"; FPKM "1.0000000000"; frac "0.000000"; conf_lo "1.000000"; conf_hi "1.000000"; cov "0.013790";
Scaffold1313	Cufflinks	transcript	22465	23443	1000	+	.	gene_id "CUFF.1643"; transcript_id "CUFF.1643.1"; FPKM "1.0000000000"; frac "0.000000"; conf_lo "1.000000"; conf_hi "1.000000"; cov "0.027274";
Scaffold1313	Cufflinks	exon	22465	23443	1000	+	.	gene_id "CUFF.1643"; transcript_id "CUFF.1643.1"; exon_number "1"; FPKM "1.0000000000"; frac "0.000000"; conf_lo "1.000000"; conf_hi "1.000000"; cov "0.027274";
Scaffold1313	Cufflinks	transcript	27774	28007	1000	-	.	gene_id "CUFF.1644"; transcript_id "CUFF.1644.1"; FPKM "1.0000000000"; frac "0.000000"; conf_lo "1.000000"; conf_hi "1.000000"; cov "0.006519";
Scaffold1313	Cufflinks	exon	27774	28007	1000	-	.	gene_id "CUFF.1644"; transcript_id "CUFF.1644.1"; exon_number "1"; FPKM "1.0000000000"; frac "0.000000"; conf_lo "1.000000"; conf_hi "1.000000"; cov "0.006519";
Scaffold1314	Cufflinks	transcript	2182	3151	1000	-	.	gene_id "CUFF.1645"; transcript_id "CUFF.1645.1"; FPKM "1.0000000000"; frac "0.000000"; conf_lo "1.000000"; conf_hi "1.000000"; cov "0.019181";
Scaffold1314	Cufflinks	exon	2182	2379	1000	-	.	gene_id "CUFF.1645"; transcript_id "CUFF.1645.1"; exon_number "1"; FPKM "1.0000000000"; frac "0.000000"; conf_lo "1.000000"; conf_hi "1.000000"; cov "0.019181";
Scaffold1314	Cufflinks	exon	2441	2663	1000	-	.	gene_id "CUFF.1645"; transcript_id "CUFF.1645.1"; exon_number "2"; FPKM "1.0000000000"; frac "0.000000"; conf_lo "1.000000"; conf_hi "1.000000"; cov "0.019181";
Scaffold1314	Cufflinks	exon	2731	2822	1000	-	.	gene_id "CUFF.1645"; transcript_id "CUFF.1645.1"; exon_number "3"; FPKM "1.0000000000"; frac "0.000000"; conf_lo "1.000000"; conf_hi "1.000000"; cov "0.019181";
Scaffold1314	Cufflinks	exon	2883	3151	1000	-	.	gene_id "CUFF.1645"; transcript_id "CUFF.1645.1"; exon_number "4"; FPKM "1.0000000000"; frac "0.000000"; conf_lo "1.000000"; conf_hi "1.000000"; cov "0.019181";
Scaffold1314	Cufflinks	transcript	2182	3096	1000	-	.	gene_id "CUFF.1645"; transcript_id "CUFF.1645.2"; FPKM "1.0000000000"; frac "0.000000"; conf_lo "1.000000"; conf_hi "1.000000"; cov "0.019181";
Scaffold1314	Cufflinks	exon	2182	2379	1000	-	.	gene_id "CUFF.1645"; transcript_id "CUFF.1645.2"; exon_number "1"; FPKM "1.0000000000"; frac "0.000000"; conf_lo "1.000000"; conf_hi "1.000000"; cov "0.019181";
Scaffold1314	Cufflinks	exon	2441	2665	1000	-	.	gene_id "CUFF.1645"; transcript_id "CUFF.1645.2"; exon_number "2"; FPKM "1.0000000000"; frac "0.000000"; conf_lo "1.000000"; conf_hi "1.000000"; cov "0.019181";
Scaffold1314	Cufflinks	exon	2733	2822	1000	-	.	gene_id "CUFF.1645"; transcript_id "CUFF.1645.2"; exon_number "3"; FPKM "1.0000000000"; frac "0.000000"; conf_lo "1.000000"; conf_hi "1.000000"; cov "0.019181";
Scaffold1314	Cufflinks	exon	2883	3096	1000	-	.	gene_id "CUFF.1645"; transcript_id "CUFF.1645.2"; exon_number "4"; FPKM "1.0000000000"; frac "0.000000"; conf_lo "1.000000"; conf_hi "1.000000"; cov "0.019181";
Scaffold1314	Cufflinks	transcript	3204	12855	1000	+	.	gene_id "CUFF.1646"; transcript_id "CUFF.1646.1"; FPKM "1.0000000000"; frac "0.000000"; conf_lo "1.000000"; conf_hi "1.000000"; cov "0.048851";
Scaffold1314	Cufflinks	exon	3204	3326	1000	+	.	gene_id "CUFF.1646"; transcript_id "CUFF.1646.1"; exon_number "1"; FPKM "1.0000000000"; frac "0.000000"; conf_lo "1.000000"; conf_hi "1.000000"; cov "0.048851";
Scaffold1314	Cufflinks	exon	5616	5977	1000	+	.	gene_id "CUFF.1646"; transcript_id "CUFF.1646.1"; exon_number "2"; FPKM "1.0000000000"; frac "0.000000"; conf_lo "1.000000"; conf_hi "1.000000"; cov "0.048851";
Scaffold1314	Cufflinks	exon	10522	12855	1000	+	.	gene_id "CUFF.1646"; transcript_id "CUFF.1646.1"; exon_number "3"; FPKM "1.0000000000"; frac "0.000000"; conf_lo "1.000000"; conf_hi "1.000000"; cov "0.048851";
Scaffold1314	Cufflinks	transcript	19531	25408	1000	-	.	gene_id "CUFF.1647"; transcript_id "CUFF.1647.1"; FPKM "1.0000000000"; frac "0.000000"; conf_lo "1.000000"; conf_hi "1.000000"; cov "0.060719";
Scaffold1314	Cufflinks	exon	19531	19683	1000	-	.	gene_id "CUFF.1647"; transcript_id "CUFF.1647.1"; exon_number "1"; FPKM "1.0000000000"; frac "0.000000"; conf_lo "1.000000"; conf_hi "1.000000"; cov "0.060719";
Scaffold1314	Cufflinks	exon	19744	19954	1000	-	.	gene_id "CUFF.1647"; transcript_id "CUFF.1647.1"; exon_number "2"; FPKM "1.0000000000"; frac "0.000000"; conf_lo "1.000000"; conf_hi "1.000000"; cov "0.060719";
Scaffold1314	Cufflinks	exon	23172	25408	1000	-	.	gene_id "CUFF.1647"; transcript_id "CUFF.1647.1"; exon_number "3"; FPKM "1.0000000000"; frac "0.000000"; conf_lo "1.000000"; conf_hi "1.000000"; cov "0.060719";
Scaffold1314	Cufflinks	transcript	21653	24660	1000	-	.	gene_id "CUFF.1647"; transcript_id "CUFF.1647.2"; FPKM "1.0000000000"; frac "0.000000"; conf_lo "1.000000"; conf_hi "1.000000"; cov "0.060719";
Scaffold1314	Cufflinks	exon	21653	21827	1000	-	.	gene_id "CUFF.1647"; transcript_id "CUFF.1647.2"; exon_number "1"; FPKM "1.0000000000"; frac "0.000000"; conf_lo "1.000000"; conf_hi "1.000000"; cov "0.060719";
Scaffold1314	Cufflinks	exon	23078	24660	1000	-	.	gene_id "CUFF.1647"; transcript_id "CUFF.1647.2"; exon_number "2"; FPKM "1.0000000000"; frac "0.000000"; conf_lo "1.000000"; conf_hi "1.000000"; cov "0.060719";
Scaffold1314	Cufflinks	transcript	32415	38886	1000	-	.	gene_id "CUFF.1648"; transcript_id "CUFF.1648.1"; FPKM "1.0000000000"; frac "0.000000"; conf_lo "1.000000"; conf_hi "1.000000"; cov "0.073896";
Scaffold1314	Cufflinks	exon	32415	33424	1000	-	.	gene_id "CUFF.1648"; transcript_id "CUFF.1648.1"; exon_number "1"; FPKM "1.0000000000"; frac "0.000000"; conf_lo "1.000000"; conf_hi "1.000000"; cov "0.073896";
Scaffold1314	Cufflinks	exon	33526	33832	1000	-	.	gene_id "CUFF.1648"; transcript_id "CUFF.1648.1"; exon_number "2"; FPKM "1.0000000000"; frac "0.000000"; conf_lo "1.000000"; conf_hi "1.000000"; cov "0.073896";
Scaffold1314	Cufflinks	exon	37543	38886	1000	-	.	gene_id "CUFF.1648"; transcript_id "CUFF.1648.1"; exon_number "3"; FPKM "1.0000000000"; frac "0.000000"; conf_lo "1.000000"; conf_hi "1.000000"; cov "0.073896";
Scaffold1315	Cufflinks	transcript	12383	30455	1000	+	.	gene_id "CUFF.1649"; transcript_id "CUFF.1649.1"; FPKM "1.0000000000"; frac "0.000000"; conf_lo "1.000000"; conf_hi "1.000000"; cov "0.025992";
Scaffold1315	Cufflinks	exon	12383	12517	1000	+	.	gene_id "CUFF.1649"; transcript_id "CUFF.1649.1"; exon_number "1"; FPKM "1.0000000000"; frac "0.000000"; conf_lo "1.000000"; conf_hi "1.000000"; cov "0.025992";
Scaffold1315	Cufflinks	exon	20178	20348	1000	+	.	gene_id "CUFF.1649"; transcript_id "CUFF.1649.1"; exon_number "2"; FPKM "1.0000000000"; frac "0.000000"; conf_lo "1.000000"; conf_hi "1.000000"; cov "0.025992";
Scaffold1315	Cufflinks	exon	20420	20636	1000	+	.	gene_id "CUFF.1649"; transcript_id "CUFF.1649.1"; exon_number "3"; FPKM "1.0000000000"; frac "0.000000"; conf_lo "1.000000"; conf_hi "1.000000"; cov "0.025992";
Scaffold1315	Cufflinks	exon	24984	25149	1000	+	.	gene_id "CUFF.1649"; transcript_id "CUFF.1649.1"; exon_number "4"; FPKM "1.0000000000"; frac "0.000000"; conf_lo "1.000000"; conf_hi "1.000000"; cov "0.025992";
Scaffold1315	Cufflinks	exon	30212	30455	1000	+	.	gene_id "CUFF.1649"; transcript_id "CUFF.1649.1"; exon_number "5"; FPKM "1.0000000000"; frac "0.000000"; conf_lo "1.000000"; conf_hi "1.000000"; cov "0.025992";
Scaffold1316	Cufflinks	transcript	34408	35248	1000	+	.	gene_id "CUFF.1650"; transcript_id "CUFF.1650.1"; FPKM "1.0000000000"; frac "0.000000"; conf_lo "1.000000"; conf_hi "1.000000"; cov "0.023429";
Scaffold1316	Cufflinks	exon	34408	35248	1000	+	.	gene_id "CUFF.1650"; transcript_id "CUFF.1650.1"; exon_number "1"; FPKM "1.0000000000"; frac "0.000000"; conf_lo "1.000000"; conf_hi "1.000000"; cov "0.023429";
Scaffold1316	Cufflinks	transcript	37699	38529	1000	+	.	gene_id "CUFF.1651"; transcript_id "CUFF.1651.1"; FPKM "1.0000000000"; frac "0.000000"; conf_lo "1.000000"; conf_hi "1.000000"; cov "0.023151";
Scaffold1316	Cufflinks	exon	37699	38529	1000	+	.	gene_id "CUFF.1651"; transcript_id "CUFF.1651.1"; exon_number "1"; FPKM "1.0000000000"; frac "0.000000"; conf_lo "1.000000"; conf_hi "1.000000"; cov "0.023151";
Scaffold1319	Cufflinks	transcript	7345	12525	1000	-	.	gene_id "CUFF.1652"; transcript_id "CUFF.1652.1"; FPKM "1.0000000000"; frac "0.000000"; conf_lo "1.000000"; conf_hi "1.000000"; cov "0.059423";
Scaffold1319	Cufflinks	exon	7345	9133	1000	-	.	gene_id "CUFF.1652"; transcript_id "CUFF.1652.1"; exon_number "1"; FPKM "1.0000000000"; frac "0.000000"; conf_lo "1.000000"; conf_hi "1.000000"; cov "0.059423";
Scaffold1319	Cufflinks	exon	11922	12445	1000	-	.	gene_id "CUFF.1652"; transcript_id "CUFF.1652.1"; exon_number "2"; FPKM "1.0000000000"; frac "0.000000"; conf_lo "1.000000"; conf_hi "1.000000"; cov "0.059423";
Scaffold1319	Cufflinks	exon	12523	12525	1000	-	.	gene_id "CUFF.1652"; transcript_id "CUFF.1652.1"; exon_number "3"; FPKM "1.0000000000"; frac "0.000000"; conf_lo "1.000000"; conf_hi "1.000000"; cov "0.059423";
Scaffold1319	Cufflinks	transcript	14233	25537	1000	+	.	gene_id "CUFF.1653"; transcript_id "CUFF.1653.1"; FPKM "1.0000000000"; frac "0.000000"; conf_lo "1.000000"; conf_hi "1.000000"; cov "0.067084";
Scaffold1319	Cufflinks	exon	14233	14609	1000	+	.	gene_id "CUFF.1653"; transcript_id "CUFF.1653.1"; exon_number "1"; FPKM "1.0000000000"; frac "0.000000"; conf_lo "1.000000"; conf_hi "1.000000"; cov "0.067084";
Scaffold1319	Cufflinks	exon	17698	18778	1000	+	.	gene_id "CUFF.1653"; transcript_id "CUFF.1653.1"; exon_number "2"; FPKM "1.0000000000"; frac "0.000000"; conf_lo "1.000000"; conf_hi "1.000000"; cov "0.067084";
Scaffold1319	Cufflinks	exon	19112	19943	1000	+	.	gene_id "CUFF.1653"; transcript_id "CUFF.1653.1"; exon_number "3"; FPKM "1.0000000000"; frac "0.000000"; conf_lo "1.000000"; conf_hi "1.000000"; cov "0.067084";
Scaffold1319	Cufflinks	exon	24759	25109	1000	+	.	gene_id "CUFF.1653"; transcript_id "CUFF.1653.1"; exon_number "4"; FPKM "1.0000000000"; frac "0.000000"; conf_lo "1.000000"; conf_hi "1.000000"; cov "0.067084";
Scaffold1319	Cufflinks	exon	25177	25537	1000	+	.	gene_id "CUFF.1653"; transcript_id "CUFF.1653.1"; exon_number "5"; FPKM "1.0000000000"; frac "0.000000"; conf_lo "1.000000"; conf_hi "1.000000"; cov "0.067084";
Scaffold1319	Cufflinks	transcript	18528	25537	1000	+	.	gene_id "CUFF.1653"; transcript_id "CUFF.1653.2"; FPKM "1.0000000000"; frac "0.000000"; conf_lo "1.000000"; conf_hi "1.000000"; cov "0.067084";
Scaffold1319	Cufflinks	exon	18528	19943	1000	+	.	gene_id "CUFF.1653"; transcript_id "CUFF.1653.2"; exon_number "1"; FPKM "1.0000000000"; frac "0.000000"; conf_lo "1.000000"; conf_hi "1.000000"; cov "0.067084";
Scaffold1319	Cufflinks	exon	24759	25109	1000	+	.	gene_id "CUFF.1653"; transcript_id "CUFF.1653.2"; exon_number "2"; FPKM "1.0000000000"; frac "0.000000"; conf_lo "1.000000"; conf_hi "1.000000"; cov "0.067084";
Scaffold1319	Cufflinks	exon	25177	25537	1000	+	.	gene_id "CUFF.1653"; transcript_id "CUFF.1653.2"; exon_number "3"; FPKM "1.0000000000"; frac "0.000000"; conf_lo "1.000000"; conf_hi "1.000000"; cov "0.067084";
Scaffold1319	Cufflinks	transcript	18528	25537	1000	+	.	gene_id "CUFF.1653"; transcript_id "CUFF.1653.3"; FPKM "1.0000000000"; frac "0.000000"; conf_lo "1.000000"; conf_hi "1.000000"; cov "0.067084";
Scaffold1319	Cufflinks	exon	18528	19943	1000	+	.	gene_id "CUFF.1653"; transcript_id "CUFF.1653.3"; exon_number "1"; FPKM "1.0000000000"; frac "0.000000"; conf_lo "1.000000"; conf_hi "1.000000"; cov "0.067084";
Scaffold1319	Cufflinks	exon	24759	25111	1000	+	.	gene_id "CUFF.1653"; transcript_id "CUFF.1653.3"; exon_number "2"; FPKM "1.0000000000"; frac "0.000000"; conf_lo "1.000000"; conf_hi "1.000000"; cov "0.067084";
Scaffold1319	Cufflinks	exon	25179	25537	1000	+	.	gene_id "CUFF.1653"; transcript_id "CUFF.1653.3"; exon_number "3"; FPKM "1.0000000000"; frac "0.000000"; conf_lo "1.000000"; conf_hi "1.000000"; cov "0.067084";
Scaffold1319	Cufflinks	transcript	27861	29188	1000	+	.	gene_id "CUFF.1654"; transcript_id "CUFF.1654.1"; FPKM "1.0000000000"; frac "0.000000"; conf_lo "1.000000"; conf_hi "1.000000"; cov "0.035158";
Scaffold1319	Cufflinks	exon	27861	27932	1000	+	.	gene_id "CUFF.1654"; transcript_id "CUFF.1654.1"; exon_number "1"; FPKM "1.0000000000"; frac "0.000000"; conf_lo "1.000000"; conf_hi "1.000000"; cov "0.035158";
Scaffold1319	Cufflinks	exon	27999	29188	1000	+	.	gene_id "CUFF.1654"; transcript_id "CUFF.1654.1"; exon_number "2"; FPKM "1.0000000000"; frac "0.000000"; conf_lo "1.000000"; conf_hi "1.000000"; cov "0.035158";
Scaffold1319	Cufflinks	transcript	33571	39231	1000	+	.	gene_id "CUFF.1655"; transcript_id "CUFF.1655.1"; FPKM "1.0000000000"; frac "0.000000"; conf_lo "1.000000"; conf_hi "1.000000"; cov "0.061346";
Scaffold1319	Cufflinks	exon	33571	33801	1000	+	.	gene_id "CUFF.1655"; transcript_id "CUFF.1655.1"; exon_number "1"; FPKM "1.0000000000"; frac "0.000000"; conf_lo "1.000000"; conf_hi "1.000000"; cov "0.061346";
Scaffold1319	Cufflinks	exon	33863	34134	1000	+	.	gene_id "CUFF.1655"; transcript_id "CUFF.1655.1"; exon_number "2"; FPKM "1.0000000000"; frac "0.000000"; conf_lo "1.000000"; conf_hi "1.000000"; cov "0.061346";
Scaffold1319	Cufflinks	exon	34201	35156	1000	+	.	gene_id "CUFF.1655"; transcript_id "CUFF.1655.1"; exon_number "3"; FPKM "1.0000000000"; frac "0.000000"; conf_lo "1.000000"; conf_hi "1.000000"; cov "0.061346";
Scaffold1319	Cufflinks	exon	38489	39231	1000	+	.	gene_id "CUFF.1655"; transcript_id "CUFF.1655.1"; exon_number "4"; FPKM "1.0000000000"; frac "0.000000"; conf_lo "1.000000"; conf_hi "1.000000"; cov "0.061346";
Scaffold132	Cufflinks	transcript	22362	26574	1000	-	.	gene_id "CUFF.1656"; transcript_id "CUFF.1656.1"; FPKM "1.0000000000"; frac "0.000000"; conf_lo "1.000000"; conf_hi "1.000000"; cov "0.030338";
Scaffold132	Cufflinks	exon	22362	22867	1000	-	.	gene_id "CUFF.1656"; transcript_id "CUFF.1656.1"; exon_number "1"; FPKM "1.0000000000"; frac "0.000000"; conf_lo "1.000000"; conf_hi "1.000000"; cov "0.030338";
Scaffold132	Cufflinks	exon	26258	26574	1000	-	.	gene_id "CUFF.1656"; transcript_id "CUFF.1656.1"; exon_number "2"; FPKM "1.0000000000"; frac "0.000000"; conf_lo "1.000000"; conf_hi "1.000000"; cov "0.030338";
Scaffold132	Cufflinks	transcript	22362	26574	1000	-	.	gene_id "CUFF.1656"; transcript_id "CUFF.1656.2"; FPKM "1.0000000000"; frac "0.000000"; conf_lo "1.000000"; conf_hi "1.000000"; cov "0.030338";
Scaffold132	Cufflinks	exon	22362	22865	1000	-	.	gene_id "CUFF.1656"; transcript_id "CUFF.1656.2"; exon_number "1"; FPKM "1.0000000000"; frac "0.000000"; conf_lo "1.000000"; conf_hi "1.000000"; cov "0.030338";
Scaffold132	Cufflinks	exon	26256	26574	1000	-	.	gene_id "CUFF.1656"; transcript_id "CUFF.1656.2"; exon_number "2"; FPKM "1.0000000000"; frac "0.000000"; conf_lo "1.000000"; conf_hi "1.000000"; cov "0.030338";
Scaffold132	Cufflinks	transcript	22362	26574	1000	-	.	gene_id "CUFF.1656"; transcript_id "CUFF.1656.3"; FPKM "1.0000000000"; frac "0.000000"; conf_lo "1.000000"; conf_hi "1.000000"; cov "0.030338";
Scaffold132	Cufflinks	exon	22362	22866	1000	-	.	gene_id "CUFF.1656"; transcript_id "CUFF.1656.3"; exon_number "1"; FPKM "1.0000000000"; frac "0.000000"; conf_lo "1.000000"; conf_hi "1.000000"; cov "0.030338";
Scaffold132	Cufflinks	exon	26257	26574	1000	-	.	gene_id "CUFF.1656"; transcript_id "CUFF.1656.3"; exon_number "2"; FPKM "1.0000000000"; frac "0.000000"; conf_lo "1.000000"; conf_hi "1.000000"; cov "0.030338";
Scaffold132	Cufflinks	transcript	22362	32186	1000	-	.	gene_id "CUFF.1656"; transcript_id "CUFF.1656.4"; FPKM "1.0000000000"; frac "0.000000"; conf_lo "1.000000"; conf_hi "1.000000"; cov "0.030338";
Scaffold132	Cufflinks	exon	22362	22865	1000	-	.	gene_id "CUFF.1656"; transcript_id "CUFF.1656.4"; exon_number "1"; FPKM "1.0000000000"; frac "0.000000"; conf_lo "1.000000"; conf_hi "1.000000"; cov "0.030338";
Scaffold132	Cufflinks	exon	26406	26638	1000	-	.	gene_id "CUFF.1656"; transcript_id "CUFF.1656.4"; exon_number "2"; FPKM "1.0000000000"; frac "0.000000"; conf_lo "1.000000"; conf_hi "1.000000"; cov "0.030338";
Scaffold132	Cufflinks	exon	26706	27287	1000	-	.	gene_id "CUFF.1656"; transcript_id "CUFF.1656.4"; exon_number "3"; FPKM "1.0000000000"; frac "0.000000"; conf_lo "1.000000"; conf_hi "1.000000"; cov "0.030338";
Scaffold132	Cufflinks	exon	30292	30512	1000	-	.	gene_id "CUFF.1656"; transcript_id "CUFF.1656.4"; exon_number "4"; FPKM "1.0000000000"; frac "0.000000"; conf_lo "1.000000"; conf_hi "1.000000"; cov "0.030338";
Scaffold132	Cufflinks	exon	30576	30780	1000	-	.	gene_id "CUFF.1656"; transcript_id "CUFF.1656.4"; exon_number "5"; FPKM "1.0000000000"; frac "0.000000"; conf_lo "1.000000"; conf_hi "1.000000"; cov "0.030338";
Scaffold132	Cufflinks	exon	30863	31089	1000	-	.	gene_id "CUFF.1656"; transcript_id "CUFF.1656.4"; exon_number "6"; FPKM "1.0000000000"; frac "0.000000"; conf_lo "1.000000"; conf_hi "1.000000"; cov "0.030338";
Scaffold132	Cufflinks	exon	31425	31793	1000	-	.	gene_id "CUFF.1656"; transcript_id "CUFF.1656.4"; exon_number "7"; FPKM "1.0000000000"; frac "0.000000"; conf_lo "1.000000"; conf_hi "1.000000"; cov "0.030338";
Scaffold132	Cufflinks	exon	31936	32011	1000	-	.	gene_id "CUFF.1656"; transcript_id "CUFF.1656.4"; exon_number "8"; FPKM "1.0000000000"; frac "0.000000"; conf_lo "1.000000"; conf_hi "1.000000"; cov "0.030338";
Scaffold132	Cufflinks	exon	32135	32186	1000	-	.	gene_id "CUFF.1656"; transcript_id "CUFF.1656.4"; exon_number "9"; FPKM "1.0000000000"; frac "0.000000"; conf_lo "1.000000"; conf_hi "1.000000"; cov "0.030338";
Scaffold132	Cufflinks	transcript	32209	37011	1000	+	.	gene_id "CUFF.1657"; transcript_id "CUFF.1657.1"; FPKM "1.0000000000"; frac "0.000000"; conf_lo "1.000000"; conf_hi "1.000000"; cov "0.054687";
Scaffold132	Cufflinks	exon	32209	32483	1000	+	.	gene_id "CUFF.1657"; transcript_id "CUFF.1657.1"; exon_number "1"; FPKM "1.0000000000"; frac "0.000000"; conf_lo "1.000000"; conf_hi "1.000000"; cov "0.054687";
Scaffold132	Cufflinks	exon	32549	32772	1000	+	.	gene_id "CUFF.1657"; transcript_id "CUFF.1657.1"; exon_number "2"; FPKM "1.0000000000"; frac "0.000000"; conf_lo "1.000000"; conf_hi "1.000000"; cov "0.054687";
Scaffold132	Cufflinks	exon	35704	36312	1000	+	.	gene_id "CUFF.1657"; transcript_id "CUFF.1657.1"; exon_number "3"; FPKM "1.0000000000"; frac "0.000000"; conf_lo "1.000000"; conf_hi "1.000000"; cov "0.054687";
Scaffold132	Cufflinks	exon	36653	37011	1000	+	.	gene_id "CUFF.1657"; transcript_id "CUFF.1657.1"; exon_number "4"; FPKM "1.0000000000"; frac "0.000000"; conf_lo "1.000000"; conf_hi "1.000000"; cov "0.054687";
Scaffold132	Cufflinks	transcript	32292	37011	1000	+	.	gene_id "CUFF.1657"; transcript_id "CUFF.1657.2"; FPKM "1.0000000000"; frac "0.000000"; conf_lo "1.000000"; conf_hi "1.000000"; cov "0.054687";
Scaffold132	Cufflinks	exon	32292	32483	1000	+	.	gene_id "CUFF.1657"; transcript_id "CUFF.1657.2"; exon_number "1"; FPKM "1.0000000000"; frac "0.000000"; conf_lo "1.000000"; conf_hi "1.000000"; cov "0.054687";
Scaffold132	Cufflinks	exon	32549	32772	1000	+	.	gene_id "CUFF.1657"; transcript_id "CUFF.1657.2"; exon_number "2"; FPKM "1.0000000000"; frac "0.000000"; conf_lo "1.000000"; conf_hi "1.000000"; cov "0.054687";
Scaffold132	Cufflinks	exon	36653	37011	1000	+	.	gene_id "CUFF.1657"; transcript_id "CUFF.1657.2"; exon_number "3"; FPKM "1.0000000000"; frac "0.000000"; conf_lo "1.000000"; conf_hi "1.000000"; cov "0.054687";
Scaffold132	Cufflinks	transcript	36002	36540	1000	+	.	gene_id "CUFF.1657"; transcript_id "CUFF.1657.3"; FPKM "1.0000000000"; frac "0.000000"; conf_lo "1.000000"; conf_hi "1.000000"; cov "0.054687";
Scaffold132	Cufflinks	exon	36002	36540	1000	+	.	gene_id "CUFF.1657"; transcript_id "CUFF.1657.3"; exon_number "1"; FPKM "1.0000000000"; frac "0.000000"; conf_lo "1.000000"; conf_hi "1.000000"; cov "0.054687";
Scaffold132	Cufflinks	transcript	36944	44744	1000	-	.	gene_id "CUFF.1658"; transcript_id "CUFF.1658.1"; FPKM "1.0000000000"; frac "0.000000"; conf_lo "1.000000"; conf_hi "1.000000"; cov "0.054687";
Scaffold132	Cufflinks	exon	36944	37694	1000	-	.	gene_id "CUFF.1658"; transcript_id "CUFF.1658.1"; exon_number "1"; FPKM "1.0000000000"; frac "0.000000"; conf_lo "1.000000"; conf_hi "1.000000"; cov "0.054687";
Scaffold132	Cufflinks	exon	39560	39833	1000	-	.	gene_id "CUFF.1658"; transcript_id "CUFF.1658.1"; exon_number "2"; FPKM "1.0000000000"; frac "0.000000"; conf_lo "1.000000"; conf_hi "1.000000"; cov "0.054687";
Scaffold132	Cufflinks	exon	39908	40451	1000	-	.	gene_id "CUFF.1658"; transcript_id "CUFF.1658.1"; exon_number "3"; FPKM "1.0000000000"; frac "0.000000"; conf_lo "1.000000"; conf_hi "1.000000"; cov "0.054687";
Scaffold132	Cufflinks	exon	40618	40668	1000	-	.	gene_id "CUFF.1658"; transcript_id "CUFF.1658.1"; exon_number "4"; FPKM "1.0000000000"; frac "0.000000"; conf_lo "1.000000"; conf_hi "1.000000"; cov "0.054687";
Scaffold132	Cufflinks	exon	43695	43834	1000	-	.	gene_id "CUFF.1658"; transcript_id "CUFF.1658.1"; exon_number "5"; FPKM "1.0000000000"; frac "0.000000"; conf_lo "1.000000"; conf_hi "1.000000"; cov "0.054687";
Scaffold132	Cufflinks	exon	43899	44167	1000	-	.	gene_id "CUFF.1658"; transcript_id "CUFF.1658.1"; exon_number "6"; FPKM "1.0000000000"; frac "0.000000"; conf_lo "1.000000"; conf_hi "1.000000"; cov "0.054687";
Scaffold132	Cufflinks	exon	44225	44469	1000	-	.	gene_id "CUFF.1658"; transcript_id "CUFF.1658.1"; exon_number "7"; FPKM "1.0000000000"; frac "0.000000"; conf_lo "1.000000"; conf_hi "1.000000"; cov "0.054687";
Scaffold132	Cufflinks	exon	44537	44744	1000	-	.	gene_id "CUFF.1658"; transcript_id "CUFF.1658.1"; exon_number "8"; FPKM "1.0000000000"; frac "0.000000"; conf_lo "1.000000"; conf_hi "1.000000"; cov "0.054687";
Scaffold132	Cufflinks	transcript	36944	44744	1000	-	.	gene_id "CUFF.1658"; transcript_id "CUFF.1658.2"; FPKM "1.0000000000"; frac "0.000000"; conf_lo "1.000000"; conf_hi "1.000000"; cov "0.054687";
Scaffold132	Cufflinks	exon	36944	37694	1000	-	.	gene_id "CUFF.1658"; transcript_id "CUFF.1658.2"; exon_number "1"; FPKM "1.0000000000"; frac "0.000000"; conf_lo "1.000000"; conf_hi "1.000000"; cov "0.054687";
Scaffold132	Cufflinks	exon	39560	39833	1000	-	.	gene_id "CUFF.1658"; transcript_id "CUFF.1658.2"; exon_number "2"; FPKM "1.0000000000"; frac "0.000000"; conf_lo "1.000000"; conf_hi "1.000000"; cov "0.054687";
Scaffold132	Cufflinks	exon	39908	40444	1000	-	.	gene_id "CUFF.1658"; transcript_id "CUFF.1658.2"; exon_number "3"; FPKM "1.0000000000"; frac "0.000000"; conf_lo "1.000000"; conf_hi "1.000000"; cov "0.054687";
Scaffold132	Cufflinks	exon	43688	43834	1000	-	.	gene_id "CUFF.1658"; transcript_id "CUFF.1658.2"; exon_number "4"; FPKM "1.0000000000"; frac "0.000000"; conf_lo "1.000000"; conf_hi "1.000000"; cov "0.054687";
Scaffold132	Cufflinks	exon	43899	44167	1000	-	.	gene_id "CUFF.1658"; transcript_id "CUFF.1658.2"; exon_number "5"; FPKM "1.0000000000"; frac "0.000000"; conf_lo "1.000000"; conf_hi "1.000000"; cov "0.054687";
Scaffold132	Cufflinks	exon	44225	44469	1000	-	.	gene_id "CUFF.1658"; transcript_id "CUFF.1658.2"; exon_number "6"; FPKM "1.0000000000"; frac "0.000000"; conf_lo "1.000000"; conf_hi "1.000000"; cov "0.054687";
Scaffold132	Cufflinks	exon	44537	44744	1000	-	.	gene_id "CUFF.1658"; transcript_id "CUFF.1658.2"; exon_number "7"; FPKM "1.0000000000"; frac "0.000000"; conf_lo "1.000000"; conf_hi "1.000000"; cov "0.054687";
Scaffold132	Cufflinks	transcript	36944	44744	1000	-	.	gene_id "CUFF.1658"; transcript_id "CUFF.1658.3"; FPKM "1.0000000000"; frac "0.000000"; conf_lo "1.000000"; conf_hi "1.000000"; cov "0.054687";
Scaffold132	Cufflinks	exon	36944	37694	1000	-	.	gene_id "CUFF.1658"; transcript_id "CUFF.1658.3"; exon_number "1"; FPKM "1.0000000000"; frac "0.000000"; conf_lo "1.000000"; conf_hi "1.000000"; cov "0.054687";
Scaffold132	Cufflinks	exon	39560	39833	1000	-	.	gene_id "CUFF.1658"; transcript_id "CUFF.1658.3"; exon_number "2"; FPKM "1.0000000000"; frac "0.000000"; conf_lo "1.000000"; conf_hi "1.000000"; cov "0.054687";
Scaffold132	Cufflinks	exon	39908	40450	1000	-	.	gene_id "CUFF.1658"; transcript_id "CUFF.1658.3"; exon_number "3"; FPKM "1.0000000000"; frac "0.000000"; conf_lo "1.000000"; conf_hi "1.000000"; cov "0.054687";
Scaffold132	Cufflinks	exon	43688	43834	1000	-	.	gene_id "CUFF.1658"; transcript_id "CUFF.1658.3"; exon_number "4"; FPKM "1.0000000000"; frac "0.000000"; conf_lo "1.000000"; conf_hi "1.000000"; cov "0.054687";
Scaffold132	Cufflinks	exon	43899	44167	1000	-	.	gene_id "CUFF.1658"; transcript_id "CUFF.1658.3"; exon_number "5"; FPKM "1.0000000000"; frac "0.000000"; conf_lo "1.000000"; conf_hi "1.000000"; cov "0.054687";
Scaffold132	Cufflinks	exon	44225	44469	1000	-	.	gene_id "CUFF.1658"; transcript_id "CUFF.1658.3"; exon_number "6"; FPKM "1.0000000000"; frac "0.000000"; conf_lo "1.000000"; conf_hi "1.000000"; cov "0.054687";
Scaffold132	Cufflinks	exon	44537	44744	1000	-	.	gene_id "CUFF.1658"; transcript_id "CUFF.1658.3"; exon_number "7"; FPKM "1.0000000000"; frac "0.000000"; conf_lo "1.000000"; conf_hi "1.000000"; cov "0.054687";
Scaffold132	Cufflinks	transcript	36944	50617	1000	-	.	gene_id "CUFF.1658"; transcript_id "CUFF.1658.4"; FPKM "1.0000000000"; frac "0.000000"; conf_lo "1.000000"; conf_hi "1.000000"; cov "0.054687";
Scaffold132	Cufflinks	exon	36944	37694	1000	-	.	gene_id "CUFF.1658"; transcript_id "CUFF.1658.4"; exon_number "1"; FPKM "1.0000000000"; frac "0.000000"; conf_lo "1.000000"; conf_hi "1.000000"; cov "0.054687";
Scaffold132	Cufflinks	exon	39605	39833	1000	-	.	gene_id "CUFF.1658"; transcript_id "CUFF.1658.4"; exon_number "2"; FPKM "1.0000000000"; frac "0.000000"; conf_lo "1.000000"; conf_hi "1.000000"; cov "0.054687";
Scaffold132	Cufflinks	exon	39908	40450	1000	-	.	gene_id "CUFF.1658"; transcript_id "CUFF.1658.4"; exon_number "3"; FPKM "1.0000000000"; frac "0.000000"; conf_lo "1.000000"; conf_hi "1.000000"; cov "0.054687";
Scaffold132	Cufflinks	exon	43688	43819	1000	-	.	gene_id "CUFF.1658"; transcript_id "CUFF.1658.4"; exon_number "4"; FPKM "1.0000000000"; frac "0.000000"; conf_lo "1.000000"; conf_hi "1.000000"; cov "0.054687";
Scaffold132	Cufflinks	exon	43899	44167	1000	-	.	gene_id "CUFF.1658"; transcript_id "CUFF.1658.4"; exon_number "5"; FPKM "1.0000000000"; frac "0.000000"; conf_lo "1.000000"; conf_hi "1.000000"; cov "0.054687";
Scaffold132	Cufflinks	exon	44225	44466	1000	-	.	gene_id "CUFF.1658"; transcript_id "CUFF.1658.4"; exon_number "6"; FPKM "1.0000000000"; frac "0.000000"; conf_lo "1.000000"; conf_hi "1.000000"; cov "0.054687";
Scaffold132	Cufflinks	exon	44534	44835	1000	-	.	gene_id "CUFF.1658"; transcript_id "CUFF.1658.4"; exon_number "7"; FPKM "1.0000000000"; frac "0.000000"; conf_lo "1.000000"; conf_hi "1.000000"; cov "0.054687";
Scaffold132	Cufflinks	exon	49299	50462	1000	-	.	gene_id "CUFF.1658"; transcript_id "CUFF.1658.4"; exon_number "8"; FPKM "1.0000000000"; frac "0.000000"; conf_lo "1.000000"; conf_hi "1.000000"; cov "0.054687";
Scaffold132	Cufflinks	exon	50527	50617	1000	-	.	gene_id "CUFF.1658"; transcript_id "CUFF.1658.4"; exon_number "9"; FPKM "1.0000000000"; frac "0.000000"; conf_lo "1.000000"; conf_hi "1.000000"; cov "0.054687";
Scaffold132	Cufflinks	transcript	50848	51990	1000	+	.	gene_id "CUFF.1659"; transcript_id "CUFF.1659.1"; FPKM "1.0000000000"; frac "0.000000"; conf_lo "1.000000"; conf_hi "1.000000"; cov "0.030715";
Scaffold132	Cufflinks	exon	50848	51990	1000	+	.	gene_id "CUFF.1659"; transcript_id "CUFF.1659.1"; exon_number "1"; FPKM "1.0000000000"; frac "0.000000"; conf_lo "1.000000"; conf_hi "1.000000"; cov "0.030715";
Scaffold132	Cufflinks	transcript	55491	56971	1000	-	.	gene_id "CUFF.1660"; transcript_id "CUFF.1660.1"; FPKM "1.0000000000"; frac "0.000000"; conf_lo "1.000000"; conf_hi "1.000000"; cov "0.036272";
Scaffold132	Cufflinks	exon	55491	56548	1000	-	.	gene_id "CUFF.1660"; transcript_id "CUFF.1660.1"; exon_number "1"; FPKM "1.0000000000"; frac "0.000000"; conf_lo "1.000000"; conf_hi "1.000000"; cov "0.036272";
Scaffold132	Cufflinks	exon	56611	56730	1000	-	.	gene_id "CUFF.1660"; transcript_id "CUFF.1660.1"; exon_number "2"; FPKM "1.0000000000"; frac "0.000000"; conf_lo "1.000000"; conf_hi "1.000000"; cov "0.036272";
Scaffold132	Cufflinks	exon	56808	56971	1000	-	.	gene_id "CUFF.1660"; transcript_id "CUFF.1660.1"; exon_number "3"; FPKM "1.0000000000"; frac "0.000000"; conf_lo "1.000000"; conf_hi "1.000000"; cov "0.036272";
Scaffold132	Cufflinks	transcript	57098	76688	1000	+	.	gene_id "CUFF.1661"; transcript_id "CUFF.1661.1"; FPKM "1.0000000000"; frac "0.000000"; conf_lo "1.000000"; conf_hi "1.000000"; cov "0.009040";
Scaffold132	Cufflinks	exon	57098	57331	1000	+	.	gene_id "CUFF.1661"; transcript_id "CUFF.1661.1"; exon_number "1"; FPKM "1.0000000000"; frac "0.000000"; conf_lo "1.000000"; conf_hi "1.000000"; cov "0.009040";
Scaffold132	Cufflinks	exon	76544	76688	1000	+	.	gene_id "CUFF.1661"; transcript_id "CUFF.1661.1"; exon_number "2"; FPKM "1.0000000000"; frac "0.000000"; conf_lo "1.000000"; conf_hi "1.000000"; cov "0.009040";
Scaffold132	Cufflinks	transcript	81509	92874	1000	+	.	gene_id "CUFF.1662"; transcript_id "CUFF.1662.1"; FPKM "1.0000000000"; frac "0.000000"; conf_lo "1.000000"; conf_hi "1.000000"; cov "0.046552";
Scaffold132	Cufflinks	exon	81509	81816	1000	+	.	gene_id "CUFF.1662"; transcript_id "CUFF.1662.1"; exon_number "1"; FPKM "1.0000000000"; frac "0.000000"; conf_lo "1.000000"; conf_hi "1.000000"; cov "0.046552";
Scaffold132	Cufflinks	exon	91512	92874	1000	+	.	gene_id "CUFF.1662"; transcript_id "CUFF.1662.1"; exon_number "2"; FPKM "1.0000000000"; frac "0.000000"; conf_lo "1.000000"; conf_hi "1.000000"; cov "0.046552";
Scaffold132	Cufflinks	transcript	82150	82946	1000	+	.	gene_id "CUFF.1663"; transcript_id "CUFF.1663.1"; FPKM "1.0000000000"; frac "0.000000"; conf_lo "1.000000"; conf_hi "1.000000"; cov "0.022204";
Scaffold132	Cufflinks	exon	82150	82946	1000	+	.	gene_id "CUFF.1663"; transcript_id "CUFF.1663.1"; exon_number "1"; FPKM "1.0000000000"; frac "0.000000"; conf_lo "1.000000"; conf_hi "1.000000"; cov "0.022204";
Scaffold132	Cufflinks	transcript	113613	146899	1000	+	.	gene_id "CUFF.1664"; transcript_id "CUFF.1664.1"; FPKM "1.0000000000"; frac "0.000000"; conf_lo "1.000000"; conf_hi "1.000000"; cov "0.102765";
Scaffold132	Cufflinks	exon	113613	113777	1000	+	.	gene_id "CUFF.1664"; transcript_id "CUFF.1664.1"; exon_number "1"; FPKM "1.0000000000"; frac "0.000000"; conf_lo "1.000000"; conf_hi "1.000000"; cov "0.102765";
Scaffold132	Cufflinks	exon	119158	119426	1000	+	.	gene_id "CUFF.1664"; transcript_id "CUFF.1664.1"; exon_number "2"; FPKM "1.0000000000"; frac "0.000000"; conf_lo "1.000000"; conf_hi "1.000000"; cov "0.102765";
Scaffold132	Cufflinks	exon	122761	122949	1000	+	.	gene_id "CUFF.1664"; transcript_id "CUFF.1664.1"; exon_number "3"; FPKM "1.0000000000"; frac "0.000000"; conf_lo "1.000000"; conf_hi "1.000000"; cov "0.102765";
Scaffold132	Cufflinks	exon	129801	130090	1000	+	.	gene_id "CUFF.1664"; transcript_id "CUFF.1664.1"; exon_number "4"; FPKM "1.0000000000"; frac "0.000000"; conf_lo "1.000000"; conf_hi "1.000000"; cov "0.102765";
Scaffold132	Cufflinks	exon	130172	130382	1000	+	.	gene_id "CUFF.1664"; transcript_id "CUFF.1664.1"; exon_number "5"; FPKM "1.0000000000"; frac "0.000000"; conf_lo "1.000000"; conf_hi "1.000000"; cov "0.102765";
Scaffold132	Cufflinks	exon	130471	130561	1000	+	.	gene_id "CUFF.1664"; transcript_id "CUFF.1664.1"; exon_number "6"; FPKM "1.0000000000"; frac "0.000000"; conf_lo "1.000000"; conf_hi "1.000000"; cov "0.102765";
Scaffold132	Cufflinks	exon	133792	134452	1000	+	.	gene_id "CUFF.1664"; transcript_id "CUFF.1664.1"; exon_number "7"; FPKM "1.0000000000"; frac "0.000000"; conf_lo "1.000000"; conf_hi "1.000000"; cov "0.102765";
Scaffold132	Cufflinks	exon	134772	135025	1000	+	.	gene_id "CUFF.1664"; transcript_id "CUFF.1664.1"; exon_number "8"; FPKM "1.0000000000"; frac "0.000000"; conf_lo "1.000000"; conf_hi "1.000000"; cov "0.102765";
Scaffold132	Cufflinks	exon	135088	135420	1000	+	.	gene_id "CUFF.1664"; transcript_id "CUFF.1664.1"; exon_number "9"; FPKM "1.0000000000"; frac "0.000000"; conf_lo "1.000000"; conf_hi "1.000000"; cov "0.102765";
Scaffold132	Cufflinks	exon	138879	140076	1000	+	.	gene_id "CUFF.1664"; transcript_id "CUFF.1664.1"; exon_number "10"; FPKM "1.0000000000"; frac "0.000000"; conf_lo "1.000000"; conf_hi "1.000000"; cov "0.102765";
Scaffold132	Cufflinks	exon	140094	140952	1000	+	.	gene_id "CUFF.1664"; transcript_id "CUFF.1664.1"; exon_number "11"; FPKM "1.0000000000"; frac "0.000000"; conf_lo "1.000000"; conf_hi "1.000000"; cov "0.102765";
Scaffold132	Cufflinks	exon	143748	144744	1000	+	.	gene_id "CUFF.1664"; transcript_id "CUFF.1664.1"; exon_number "12"; FPKM "1.0000000000"; frac "0.000000"; conf_lo "1.000000"; conf_hi "1.000000"; cov "0.102765";
Scaffold132	Cufflinks	exon	144809	144955	1000	+	.	gene_id "CUFF.1664"; transcript_id "CUFF.1664.1"; exon_number "13"; FPKM "1.0000000000"; frac "0.000000"; conf_lo "1.000000"; conf_hi "1.000000"; cov "0.102765";
Scaffold132	Cufflinks	exon	145304	145514	1000	+	.	gene_id "CUFF.1664"; transcript_id "CUFF.1664.1"; exon_number "14"; FPKM "1.0000000000"; frac "0.000000"; conf_lo "1.000000"; conf_hi "1.000000"; cov "0.102765";
Scaffold132	Cufflinks	exon	145626	145914	1000	+	.	gene_id "CUFF.1664"; transcript_id "CUFF.1664.1"; exon_number "15"; FPKM "1.0000000000"; frac "0.000000"; conf_lo "1.000000"; conf_hi "1.000000"; cov "0.102765";
Scaffold132	Cufflinks	exon	145990	146899	1000	+	.	gene_id "CUFF.1664"; transcript_id "CUFF.1664.1"; exon_number "16"; FPKM "1.0000000000"; frac "0.000000"; conf_lo "1.000000"; conf_hi "1.000000"; cov "0.102765";
Scaffold132	Cufflinks	transcript	130495	139282	1000	+	.	gene_id "CUFF.1664"; transcript_id "CUFF.1664.2"; FPKM "1.0000000000"; frac "0.000000"; conf_lo "1.000000"; conf_hi "1.000000"; cov "0.102765";
Scaffold132	Cufflinks	exon	130495	130561	1000	+	.	gene_id "CUFF.1664"; transcript_id "CUFF.1664.2"; exon_number "1"; FPKM "1.0000000000"; frac "0.000000"; conf_lo "1.000000"; conf_hi "1.000000"; cov "0.102765";
Scaffold132	Cufflinks	exon	133792	134452	1000	+	.	gene_id "CUFF.1664"; transcript_id "CUFF.1664.2"; exon_number "2"; FPKM "1.0000000000"; frac "0.000000"; conf_lo "1.000000"; conf_hi "1.000000"; cov "0.102765";
Scaffold132	Cufflinks	exon	134772	135422	1000	+	.	gene_id "CUFF.1664"; transcript_id "CUFF.1664.2"; exon_number "3"; FPKM "1.0000000000"; frac "0.000000"; conf_lo "1.000000"; conf_hi "1.000000"; cov "0.102765";
Scaffold132	Cufflinks	exon	138878	139282	1000	+	.	gene_id "CUFF.1664"; transcript_id "CUFF.1664.2"; exon_number "4"; FPKM "1.0000000000"; frac "0.000000"; conf_lo "1.000000"; conf_hi "1.000000"; cov "0.102765";
Scaffold132	Cufflinks	transcript	140277	146899	1000	+	.	gene_id "CUFF.1664"; transcript_id "CUFF.1664.3"; FPKM "1.0000000000"; frac "0.000000"; conf_lo "1.000000"; conf_hi "1.000000"; cov "0.102765";
Scaffold132	Cufflinks	exon	140277	140952	1000	+	.	gene_id "CUFF.1664"; transcript_id "CUFF.1664.3"; exon_number "1"; FPKM "1.0000000000"; frac "0.000000"; conf_lo "1.000000"; conf_hi "1.000000"; cov "0.102765";
Scaffold132	Cufflinks	exon	143748	144744	1000	+	.	gene_id "CUFF.1664"; transcript_id "CUFF.1664.3"; exon_number "2"; FPKM "1.0000000000"; frac "0.000000"; conf_lo "1.000000"; conf_hi "1.000000"; cov "0.102765";
Scaffold132	Cufflinks	exon	144809	144957	1000	+	.	gene_id "CUFF.1664"; transcript_id "CUFF.1664.3"; exon_number "3"; FPKM "1.0000000000"; frac "0.000000"; conf_lo "1.000000"; conf_hi "1.000000"; cov "0.102765";
Scaffold132	Cufflinks	exon	145306	145514	1000	+	.	gene_id "CUFF.1664"; transcript_id "CUFF.1664.3"; exon_number "4"; FPKM "1.0000000000"; frac "0.000000"; conf_lo "1.000000"; conf_hi "1.000000"; cov "0.102765";
Scaffold132	Cufflinks	exon	145626	145914	1000	+	.	gene_id "CUFF.1664"; transcript_id "CUFF.1664.3"; exon_number "5"; FPKM "1.0000000000"; frac "0.000000"; conf_lo "1.000000"; conf_hi "1.000000"; cov "0.102765";
Scaffold132	Cufflinks	exon	145990	146899	1000	+	.	gene_id "CUFF.1664"; transcript_id "CUFF.1664.3"; exon_number "6"; FPKM "1.0000000000"; frac "0.000000"; conf_lo "1.000000"; conf_hi "1.000000"; cov "0.102765";
Scaffold132	Cufflinks	transcript	152049	157246	1000	-	.	gene_id "CUFF.1665"; transcript_id "CUFF.1665.1"; FPKM "1.0000000000"; frac "0.000000"; conf_lo "1.000000"; conf_hi "1.000000"; cov "0.019752";
Scaffold132	Cufflinks	exon	152049	152207	1000	-	.	gene_id "CUFF.1665"; transcript_id "CUFF.1665.1"; exon_number "1"; FPKM "1.0000000000"; frac "0.000000"; conf_lo "1.000000"; conf_hi "1.000000"; cov "0.019752";
Scaffold132	Cufflinks	exon	152274	152603	1000	-	.	gene_id "CUFF.1665"; transcript_id "CUFF.1665.1"; exon_number "2"; FPKM "1.0000000000"; frac "0.000000"; conf_lo "1.000000"; conf_hi "1.000000"; cov "0.019752";
Scaffold132	Cufflinks	exon	156810	156880	1000	-	.	gene_id "CUFF.1665"; transcript_id "CUFF.1665.1"; exon_number "3"; FPKM "1.0000000000"; frac "0.000000"; conf_lo "1.000000"; conf_hi "1.000000"; cov "0.019752";
Scaffold132	Cufflinks	exon	157098	157246	1000	-	.	gene_id "CUFF.1665"; transcript_id "CUFF.1665.1"; exon_number "4"; FPKM "1.0000000000"; frac "0.000000"; conf_lo "1.000000"; conf_hi "1.000000"; cov "0.019752";
Scaffold1321	Cufflinks	transcript	22427	31899	1000	+	.	gene_id "CUFF.1666"; transcript_id "CUFF.1666.1"; FPKM "1.0000000000"; frac "0.000000"; conf_lo "1.000000"; conf_hi "1.000000"; cov "0.009444";
Scaffold1321	Cufflinks	exon	22427	22473	1000	+	.	gene_id "CUFF.1666"; transcript_id "CUFF.1666.1"; exon_number "1"; FPKM "1.0000000000"; frac "0.000000"; conf_lo "1.000000"; conf_hi "1.000000"; cov "0.009444";
Scaffold1321	Cufflinks	exon	26530	26758	1000	+	.	gene_id "CUFF.1666"; transcript_id "CUFF.1666.1"; exon_number "2"; FPKM "1.0000000000"; frac "0.000000"; conf_lo "1.000000"; conf_hi "1.000000"; cov "0.009444";
Scaffold1321	Cufflinks	exon	31837	31899	1000	+	.	gene_id "CUFF.1666"; transcript_id "CUFF.1666.1"; exon_number "3"; FPKM "1.0000000000"; frac "0.000000"; conf_lo "1.000000"; conf_hi "1.000000"; cov "0.009444";
Scaffold1322	Cufflinks	transcript	291	1732	1000	+	.	gene_id "CUFF.1667"; transcript_id "CUFF.1667.1"; FPKM "1.0000000000"; frac "0.000000"; conf_lo "1.000000"; conf_hi "1.000000"; cov "0.036356";
Scaffold1322	Cufflinks	exon	291	436	1000	+	.	gene_id "CUFF.1667"; transcript_id "CUFF.1667.1"; exon_number "1"; FPKM "1.0000000000"; frac "0.000000"; conf_lo "1.000000"; conf_hi "1.000000"; cov "0.036356";
Scaffold1322	Cufflinks	exon	503	1732	1000	+	.	gene_id "CUFF.1667"; transcript_id "CUFF.1667.1"; exon_number "2"; FPKM "1.0000000000"; frac "0.000000"; conf_lo "1.000000"; conf_hi "1.000000"; cov "0.036356";
Scaffold1322	Cufflinks	transcript	4340	6059	1000	+	.	gene_id "CUFF.1668"; transcript_id "CUFF.1668.1"; FPKM "1.0000000000"; frac "0.000000"; conf_lo "1.000000"; conf_hi "1.000000"; cov "0.041440";
Scaffold1322	Cufflinks	exon	4340	4412	1000	+	.	gene_id "CUFF.1668"; transcript_id "CUFF.1668.1"; exon_number "1"; FPKM "1.0000000000"; frac "0.000000"; conf_lo "1.000000"; conf_hi "1.000000"; cov "0.041440";
Scaffold1322	Cufflinks	exon	4514	4912	1000	+	.	gene_id "CUFF.1668"; transcript_id "CUFF.1668.1"; exon_number "2"; FPKM "1.0000000000"; frac "0.000000"; conf_lo "1.000000"; conf_hi "1.000000"; cov "0.041440";
Scaffold1322	Cufflinks	exon	4987	6059	1000	+	.	gene_id "CUFF.1668"; transcript_id "CUFF.1668.1"; exon_number "3"; FPKM "1.0000000000"; frac "0.000000"; conf_lo "1.000000"; conf_hi "1.000000"; cov "0.041440";
Scaffold1322	Cufflinks	transcript	10511	21929	1000	-	.	gene_id "CUFF.1669"; transcript_id "CUFF.1669.1"; FPKM "1.0000000000"; frac "0.000000"; conf_lo "1.000000"; conf_hi "1.000000"; cov "0.036820";
Scaffold1322	Cufflinks	exon	10511	10957	1000	-	.	gene_id "CUFF.1669"; transcript_id "CUFF.1669.1"; exon_number "1"; FPKM "1.0000000000"; frac "0.000000"; conf_lo "1.000000"; conf_hi "1.000000"; cov "0.036820";
Scaffold1322	Cufflinks	exon	11038	11600	1000	-	.	gene_id "CUFF.1669"; transcript_id "CUFF.1669.1"; exon_number "2"; FPKM "1.0000000000"; frac "0.000000"; conf_lo "1.000000"; conf_hi "1.000000"; cov "0.036820";
Scaffold1322	Cufflinks	exon	21926	21929	1000	-	.	gene_id "CUFF.1669"; transcript_id "CUFF.1669.1"; exon_number "3"; FPKM "1.0000000000"; frac "0.000000"; conf_lo "1.000000"; conf_hi "1.000000"; cov "0.036820";
Scaffold1322	Cufflinks	transcript	10511	29474	1000	-	.	gene_id "CUFF.1669"; transcript_id "CUFF.1669.2"; FPKM "1.0000000000"; frac "0.000000"; conf_lo "1.000000"; conf_hi "1.000000"; cov "0.036820";
Scaffold1322	Cufflinks	exon	10511	10957	1000	-	.	gene_id "CUFF.1669"; transcript_id "CUFF.1669.2"; exon_number "1"; FPKM "1.0000000000"; frac "0.000000"; conf_lo "1.000000"; conf_hi "1.000000"; cov "0.036820";
Scaffold1322	Cufflinks	exon	11038	11600	1000	-	.	gene_id "CUFF.1669"; transcript_id "CUFF.1669.2"; exon_number "2"; FPKM "1.0000000000"; frac "0.000000"; conf_lo "1.000000"; conf_hi "1.000000"; cov "0.036820";
Scaffold1322	Cufflinks	exon	25145	25958	1000	-	.	gene_id "CUFF.1669"; transcript_id "CUFF.1669.2"; exon_number "3"; FPKM "1.0000000000"; frac "0.000000"; conf_lo "1.000000"; conf_hi "1.000000"; cov "0.036820";
Scaffold1322	Cufflinks	exon	29325	29474	1000	-	.	gene_id "CUFF.1669"; transcript_id "CUFF.1669.2"; exon_number "4"; FPKM "1.0000000000"; frac "0.000000"; conf_lo "1.000000"; conf_hi "1.000000"; cov "0.036820";
Scaffold1322	Cufflinks	transcript	29890	30578	1000	-	.	gene_id "CUFF.1670"; transcript_id "CUFF.1670.1"; FPKM "1.0000000000"; frac "0.000000"; conf_lo "1.000000"; conf_hi "1.000000"; cov "0.019195";
Scaffold1322	Cufflinks	exon	29890	30578	1000	-	.	gene_id "CUFF.1670"; transcript_id "CUFF.1670.1"; exon_number "1"; FPKM "1.0000000000"; frac "0.000000"; conf_lo "1.000000"; conf_hi "1.000000"; cov "0.019195";
Scaffold1322	Cufflinks	transcript	32663	33554	1000	-	.	gene_id "CUFF.1671"; transcript_id "CUFF.1671.1"; FPKM "1.0000000000"; frac "0.000000"; conf_lo "1.000000"; conf_hi "1.000000"; cov "0.024850";
Scaffold1322	Cufflinks	exon	32663	33554	1000	-	.	gene_id "CUFF.1671"; transcript_id "CUFF.1671.1"; exon_number "1"; FPKM "1.0000000000"; frac "0.000000"; conf_lo "1.000000"; conf_hi "1.000000"; cov "0.024850";
Scaffold1322	Cufflinks	transcript	36064	36772	1000	-	.	gene_id "CUFF.1672"; transcript_id "CUFF.1672.1"; FPKM "1.0000000000"; frac "0.000000"; conf_lo "1.000000"; conf_hi "1.000000"; cov "0.026772";
Scaffold1322	Cufflinks	exon	36064	36772	1000	-	.	gene_id "CUFF.1672"; transcript_id "CUFF.1672.1"; exon_number "1"; FPKM "1.0000000000"; frac "0.000000"; conf_lo "1.000000"; conf_hi "1.000000"; cov "0.026772";
Scaffold1322	Cufflinks	transcript	36536	41788	1000	+	.	gene_id "CUFF.1673"; transcript_id "CUFF.1673.1"; FPKM "1.0000000000"; frac "0.000000"; conf_lo "1.000000"; conf_hi "1.000000"; cov "0.026772";
Scaffold1322	Cufflinks	exon	36536	36651	1000	+	.	gene_id "CUFF.1673"; transcript_id "CUFF.1673.1"; exon_number "1"; FPKM "1.0000000000"; frac "0.000000"; conf_lo "1.000000"; conf_hi "1.000000"; cov "0.026772";
Scaffold1322	Cufflinks	exon	36803	37006	1000	+	.	gene_id "CUFF.1673"; transcript_id "CUFF.1673.1"; exon_number "2"; FPKM "1.0000000000"; frac "0.000000"; conf_lo "1.000000"; conf_hi "1.000000"; cov "0.026772";
Scaffold1322	Cufflinks	exon	37067	37086	1000	+	.	gene_id "CUFF.1673"; transcript_id "CUFF.1673.1"; exon_number "3"; FPKM "1.0000000000"; frac "0.000000"; conf_lo "1.000000"; conf_hi "1.000000"; cov "0.026772";
Scaffold1322	Cufflinks	exon	37115	37708	1000	+	.	gene_id "CUFF.1673"; transcript_id "CUFF.1673.1"; exon_number "4"; FPKM "1.0000000000"; frac "0.000000"; conf_lo "1.000000"; conf_hi "1.000000"; cov "0.026772";
Scaffold1322	Cufflinks	exon	41121	41788	1000	+	.	gene_id "CUFF.1673"; transcript_id "CUFF.1673.1"; exon_number "5"; FPKM "1.0000000000"; frac "0.000000"; conf_lo "1.000000"; conf_hi "1.000000"; cov "0.026772";
Scaffold1323	Cufflinks	transcript	66	5068	1000	-	.	gene_id "CUFF.1674"; transcript_id "CUFF.1674.1"; FPKM "1.0000000000"; frac "0.000000"; conf_lo "1.000000"; conf_hi "1.000000"; cov "0.012411";
Scaffold1323	Cufflinks	exon	66	218	1000	-	.	gene_id "CUFF.1674"; transcript_id "CUFF.1674.1"; exon_number "1"; FPKM "1.0000000000"; frac "0.000000"; conf_lo "1.000000"; conf_hi "1.000000"; cov "0.012411";
Scaffold1323	Cufflinks	exon	406	451	1000	-	.	gene_id "CUFF.1674"; transcript_id "CUFF.1674.1"; exon_number "2"; FPKM "1.0000000000"; frac "0.000000"; conf_lo "1.000000"; conf_hi "1.000000"; cov "0.012411";
Scaffold1323	Cufflinks	exon	534	664	1000	-	.	gene_id "CUFF.1674"; transcript_id "CUFF.1674.1"; exon_number "3"; FPKM "1.0000000000"; frac "0.000000"; conf_lo "1.000000"; conf_hi "1.000000"; cov "0.012411";
Scaffold1323	Cufflinks	exon	5012	5068	1000	-	.	gene_id "CUFF.1674"; transcript_id "CUFF.1674.1"; exon_number "4"; FPKM "1.0000000000"; frac "0.000000"; conf_lo "1.000000"; conf_hi "1.000000"; cov "0.012411";
Scaffold1323	Cufflinks	transcript	66	5637	1000	-	.	gene_id "CUFF.1674"; transcript_id "CUFF.1674.2"; FPKM "1.0000000000"; frac "0.000000"; conf_lo "1.000000"; conf_hi "1.000000"; cov "0.012411";
Scaffold1323	Cufflinks	exon	66	218	1000	-	.	gene_id "CUFF.1674"; transcript_id "CUFF.1674.2"; exon_number "1"; FPKM "1.0000000000"; frac "0.000000"; conf_lo "1.000000"; conf_hi "1.000000"; cov "0.012411";
Scaffold1323	Cufflinks	exon	290	326	1000	-	.	gene_id "CUFF.1674"; transcript_id "CUFF.1674.2"; exon_number "2"; FPKM "1.0000000000"; frac "0.000000"; conf_lo "1.000000"; conf_hi "1.000000"; cov "0.012411";
Scaffold1323	Cufflinks	exon	413	451	1000	-	.	gene_id "CUFF.1674"; transcript_id "CUFF.1674.2"; exon_number "3"; FPKM "1.0000000000"; frac "0.000000"; conf_lo "1.000000"; conf_hi "1.000000"; cov "0.012411";
Scaffold1323	Cufflinks	exon	534	664	1000	-	.	gene_id "CUFF.1674"; transcript_id "CUFF.1674.2"; exon_number "4"; FPKM "1.0000000000"; frac "0.000000"; conf_lo "1.000000"; conf_hi "1.000000"; cov "0.012411";
Scaffold1323	Cufflinks	exon	5445	5637	1000	-	.	gene_id "CUFF.1674"; transcript_id "CUFF.1674.2"; exon_number "5"; FPKM "1.0000000000"; frac "0.000000"; conf_lo "1.000000"; conf_hi "1.000000"; cov "0.012411";
Scaffold1323	Cufflinks	transcript	20660	22090	1000	+	.	gene_id "CUFF.1675"; transcript_id "CUFF.1675.1"; FPKM "1.0000000000"; frac "0.000000"; conf_lo "1.000000"; conf_hi "1.000000"; cov "0.025092";
Scaffold1323	Cufflinks	exon	20660	20805	1000	+	.	gene_id "CUFF.1675"; transcript_id "CUFF.1675.1"; exon_number "1"; FPKM "1.0000000000"; frac "0.000000"; conf_lo "1.000000"; conf_hi "1.000000"; cov "0.025092";
Scaffold1323	Cufflinks	exon	20871	21023	1000	+	.	gene_id "CUFF.1675"; transcript_id "CUFF.1675.1"; exon_number "2"; FPKM "1.0000000000"; frac "0.000000"; conf_lo "1.000000"; conf_hi "1.000000"; cov "0.025092";
Scaffold1323	Cufflinks	exon	21097	21557	1000	+	.	gene_id "CUFF.1675"; transcript_id "CUFF.1675.1"; exon_number "3"; FPKM "1.0000000000"; frac "0.000000"; conf_lo "1.000000"; conf_hi "1.000000"; cov "0.025092";
Scaffold1323	Cufflinks	exon	21859	22090	1000	+	.	gene_id "CUFF.1675"; transcript_id "CUFF.1675.1"; exon_number "4"; FPKM "1.0000000000"; frac "0.000000"; conf_lo "1.000000"; conf_hi "1.000000"; cov "0.025092";
Scaffold1323	Cufflinks	transcript	20765	22090	1000	+	.	gene_id "CUFF.1675"; transcript_id "CUFF.1675.2"; FPKM "1.0000000000"; frac "0.000000"; conf_lo "1.000000"; conf_hi "1.000000"; cov "0.025092";
Scaffold1323	Cufflinks	exon	20765	20805	1000	+	.	gene_id "CUFF.1675"; transcript_id "CUFF.1675.2"; exon_number "1"; FPKM "1.0000000000"; frac "0.000000"; conf_lo "1.000000"; conf_hi "1.000000"; cov "0.025092";
Scaffold1323	Cufflinks	exon	20871	21023	1000	+	.	gene_id "CUFF.1675"; transcript_id "CUFF.1675.2"; exon_number "2"; FPKM "1.0000000000"; frac "0.000000"; conf_lo "1.000000"; conf_hi "1.000000"; cov "0.025092";
Scaffold1323	Cufflinks	exon	21097	21557	1000	+	.	gene_id "CUFF.1675"; transcript_id "CUFF.1675.2"; exon_number "3"; FPKM "1.0000000000"; frac "0.000000"; conf_lo "1.000000"; conf_hi "1.000000"; cov "0.025092";
Scaffold1323	Cufflinks	exon	21919	22090	1000	+	.	gene_id "CUFF.1675"; transcript_id "CUFF.1675.2"; exon_number "4"; FPKM "1.0000000000"; frac "0.000000"; conf_lo "1.000000"; conf_hi "1.000000"; cov "0.025092";
Scaffold1324	Cufflinks	transcript	10841	11748	1000	+	.	gene_id "CUFF.1676"; transcript_id "CUFF.1676.1"; FPKM "1.0000000000"; frac "0.000000"; conf_lo "1.000000"; conf_hi "1.000000"; cov "0.016075";
Scaffold1324	Cufflinks	exon	10841	10854	1000	+	.	gene_id "CUFF.1676"; transcript_id "CUFF.1676.1"; exon_number "1"; FPKM "1.0000000000"; frac "0.000000"; conf_lo "1.000000"; conf_hi "1.000000"; cov "0.016075";
Scaffold1324	Cufflinks	exon	11051	11748	1000	+	.	gene_id "CUFF.1676"; transcript_id "CUFF.1676.1"; exon_number "2"; FPKM "1.0000000000"; frac "0.000000"; conf_lo "1.000000"; conf_hi "1.000000"; cov "0.016075";
Scaffold1324	Cufflinks	transcript	15694	17135	1000	-	.	gene_id "CUFF.1677"; transcript_id "CUFF.1677.1"; FPKM "1.0000000000"; frac "0.000000"; conf_lo "1.000000"; conf_hi "1.000000"; cov "0.017913";
Scaffold1324	Cufflinks	exon	15694	16016	1000	-	.	gene_id "CUFF.1677"; transcript_id "CUFF.1677.1"; exon_number "1"; FPKM "1.0000000000"; frac "0.000000"; conf_lo "1.000000"; conf_hi "1.000000"; cov "0.017913";
Scaffold1324	Cufflinks	exon	16816	17135	1000	-	.	gene_id "CUFF.1677"; transcript_id "CUFF.1677.1"; exon_number "2"; FPKM "1.0000000000"; frac "0.000000"; conf_lo "1.000000"; conf_hi "1.000000"; cov "0.017913";
Scaffold1324	Cufflinks	transcript	16583	27088	1000	+	.	gene_id "CUFF.1678"; transcript_id "CUFF.1678.1"; FPKM "1.0000000000"; frac "0.000000"; conf_lo "1.000000"; conf_hi "1.000000"; cov "0.032651";
Scaffold1324	Cufflinks	exon	16583	16623	1000	+	.	gene_id "CUFF.1678"; transcript_id "CUFF.1678.1"; exon_number "1"; FPKM "1.0000000000"; frac "0.000000"; conf_lo "1.000000"; conf_hi "1.000000"; cov "0.032651";
Scaffold1324	Cufflinks	exon	25958	27088	1000	+	.	gene_id "CUFF.1678"; transcript_id "CUFF.1678.1"; exon_number "2"; FPKM "1.0000000000"; frac "0.000000"; conf_lo "1.000000"; conf_hi "1.000000"; cov "0.032651";
Scaffold1327	Cufflinks	transcript	27766	29604	1000	-	.	gene_id "CUFF.1679"; transcript_id "CUFF.1679.1"; FPKM "1.0000000000"; frac "0.000000"; conf_lo "1.000000"; conf_hi "1.000000"; cov "0.056972";
Scaffold1327	Cufflinks	exon	27766	28731	1000	-	.	gene_id "CUFF.1679"; transcript_id "CUFF.1679.1"; exon_number "1"; FPKM "1.0000000000"; frac "0.000000"; conf_lo "1.000000"; conf_hi "1.000000"; cov "0.056972";
Scaffold1327	Cufflinks	exon	29199	29604	1000	-	.	gene_id "CUFF.1679"; transcript_id "CUFF.1679.1"; exon_number "2"; FPKM "1.0000000000"; frac "0.000000"; conf_lo "1.000000"; conf_hi "1.000000"; cov "0.056972";
Scaffold1327	Cufflinks	transcript	27766	32251	1000	-	.	gene_id "CUFF.1679"; transcript_id "CUFF.1679.2"; FPKM "1.0000000000"; frac "0.000000"; conf_lo "1.000000"; conf_hi "1.000000"; cov "0.056972";
Scaffold1327	Cufflinks	exon	27766	28702	1000	-	.	gene_id "CUFF.1679"; transcript_id "CUFF.1679.2"; exon_number "1"; FPKM "1.0000000000"; frac "0.000000"; conf_lo "1.000000"; conf_hi "1.000000"; cov "0.056972";
Scaffold1327	Cufflinks	exon	29257	29433	1000	-	.	gene_id "CUFF.1679"; transcript_id "CUFF.1679.2"; exon_number "2"; FPKM "1.0000000000"; frac "0.000000"; conf_lo "1.000000"; conf_hi "1.000000"; cov "0.056972";
Scaffold1327	Cufflinks	exon	29499	31805	1000	-	.	gene_id "CUFF.1679"; transcript_id "CUFF.1679.2"; exon_number "3"; FPKM "1.0000000000"; frac "0.000000"; conf_lo "1.000000"; conf_hi "1.000000"; cov "0.056972";
Scaffold1327	Cufflinks	exon	31882	32043	1000	-	.	gene_id "CUFF.1679"; transcript_id "CUFF.1679.2"; exon_number "4"; FPKM "1.0000000000"; frac "0.000000"; conf_lo "1.000000"; conf_hi "1.000000"; cov "0.056972";
Scaffold1327	Cufflinks	exon	32216	32251	1000	-	.	gene_id "CUFF.1679"; transcript_id "CUFF.1679.2"; exon_number "5"; FPKM "1.0000000000"; frac "0.000000"; conf_lo "1.000000"; conf_hi "1.000000"; cov "0.056972";
Scaffold1328	Cufflinks	transcript	4878	8036	1000	-	.	gene_id "CUFF.1680"; transcript_id "CUFF.1680.1"; FPKM "1.0000000000"; frac "0.000000"; conf_lo "1.000000"; conf_hi "1.000000"; cov "0.027943";
Scaffold1328	Cufflinks	exon	4878	5773	1000	-	.	gene_id "CUFF.1680"; transcript_id "CUFF.1680.1"; exon_number "1"; FPKM "1.0000000000"; frac "0.000000"; conf_lo "1.000000"; conf_hi "1.000000"; cov "0.027943";
Scaffold1328	Cufflinks	exon	7930	8036	1000	-	.	gene_id "CUFF.1680"; transcript_id "CUFF.1680.1"; exon_number "2"; FPKM "1.0000000000"; frac "0.000000"; conf_lo "1.000000"; conf_hi "1.000000"; cov "0.027943";
Scaffold1328	Cufflinks	transcript	31036	31333	1000	+	.	gene_id "CUFF.1681"; transcript_id "CUFF.1681.1"; FPKM "1.0000000000"; frac "0.000000"; conf_lo "1.000000"; conf_hi "1.000000"; cov "0.008302";
Scaffold1328	Cufflinks	exon	31036	31333	1000	+	.	gene_id "CUFF.1681"; transcript_id "CUFF.1681.1"; exon_number "1"; FPKM "1.0000000000"; frac "0.000000"; conf_lo "1.000000"; conf_hi "1.000000"; cov "0.008302";
Scaffold133	Cufflinks	transcript	145535	147978	1000	-	.	gene_id "CUFF.1682"; transcript_id "CUFF.1682.1"; FPKM "1.0000000000"; frac "0.000000"; conf_lo "1.000000"; conf_hi "1.000000"; cov "0.068087";
Scaffold133	Cufflinks	exon	145535	147978	1000	-	.	gene_id "CUFF.1682"; transcript_id "CUFF.1682.1"; exon_number "1"; FPKM "1.0000000000"; frac "0.000000"; conf_lo "1.000000"; conf_hi "1.000000"; cov "0.068087";
Scaffold133	Cufflinks	transcript	157055	157808	1000	-	.	gene_id "CUFF.1683"; transcript_id "CUFF.1683.1"; FPKM "1.0000000000"; frac "0.000000"; conf_lo "1.000000"; conf_hi "1.000000"; cov "0.018638";
Scaffold133	Cufflinks	exon	157055	157493	1000	-	.	gene_id "CUFF.1683"; transcript_id "CUFF.1683.1"; exon_number "1"; FPKM "1.0000000000"; frac "0.000000"; conf_lo "1.000000"; conf_hi "1.000000"; cov "0.018638";
Scaffold133	Cufflinks	exon	157579	157808	1000	-	.	gene_id "CUFF.1683"; transcript_id "CUFF.1683.1"; exon_number "2"; FPKM "1.0000000000"; frac "0.000000"; conf_lo "1.000000"; conf_hi "1.000000"; cov "0.018638";
Scaffold133	Cufflinks	transcript	163056	163384	1000	-	.	gene_id "CUFF.1684"; transcript_id "CUFF.1684.1"; FPKM "1.0000000000"; frac "0.000000"; conf_lo "1.000000"; conf_hi "1.000000"; cov "0.006937";
Scaffold133	Cufflinks	exon	163056	163154	1000	-	.	gene_id "CUFF.1684"; transcript_id "CUFF.1684.1"; exon_number "1"; FPKM "1.0000000000"; frac "0.000000"; conf_lo "1.000000"; conf_hi "1.000000"; cov "0.006937";
Scaffold133	Cufflinks	exon	163235	163384	1000	-	.	gene_id "CUFF.1684"; transcript_id "CUFF.1684.1"; exon_number "2"; FPKM "1.0000000000"; frac "0.000000"; conf_lo "1.000000"; conf_hi "1.000000"; cov "0.006937";
Scaffold133	Cufflinks	transcript	170468	173628	1000	-	.	gene_id "CUFF.1685"; transcript_id "CUFF.1685.1"; FPKM "1.0000000000"; frac "0.000000"; conf_lo "1.000000"; conf_hi "1.000000"; cov "0.014041";
Scaffold133	Cufflinks	exon	170468	170692	1000	-	.	gene_id "CUFF.1685"; transcript_id "CUFF.1685.1"; exon_number "1"; FPKM "1.0000000000"; frac "0.000000"; conf_lo "1.000000"; conf_hi "1.000000"; cov "0.014041";
Scaffold133	Cufflinks	exon	170851	171042	1000	-	.	gene_id "CUFF.1685"; transcript_id "CUFF.1685.1"; exon_number "2"; FPKM "1.0000000000"; frac "0.000000"; conf_lo "1.000000"; conf_hi "1.000000"; cov "0.014041";
Scaffold133	Cufflinks	exon	173542	173628	1000	-	.	gene_id "CUFF.1685"; transcript_id "CUFF.1685.1"; exon_number "3"; FPKM "1.0000000000"; frac "0.000000"; conf_lo "1.000000"; conf_hi "1.000000"; cov "0.014041";
Scaffold1330	Cufflinks	transcript	35	6290	1000	+	.	gene_id "CUFF.1686"; transcript_id "CUFF.1686.1"; FPKM "1.0000000000"; frac "0.000000"; conf_lo "1.000000"; conf_hi "1.000000"; cov "0.015629";
Scaffold1330	Cufflinks	exon	35	572	1000	+	.	gene_id "CUFF.1686"; transcript_id "CUFF.1686.1"; exon_number "1"; FPKM "1.0000000000"; frac "0.000000"; conf_lo "1.000000"; conf_hi "1.000000"; cov "0.015629";
Scaffold1330	Cufflinks	exon	4966	4973	1000	+	.	gene_id "CUFF.1686"; transcript_id "CUFF.1686.1"; exon_number "2"; FPKM "1.0000000000"; frac "0.000000"; conf_lo "1.000000"; conf_hi "1.000000"; cov "0.015629";
Scaffold1330	Cufflinks	exon	6117	6290	1000	+	.	gene_id "CUFF.1686"; transcript_id "CUFF.1686.1"; exon_number "3"; FPKM "1.0000000000"; frac "0.000000"; conf_lo "1.000000"; conf_hi "1.000000"; cov "0.015629";
Scaffold1330	Cufflinks	transcript	6063	6718	1000	-	.	gene_id "CUFF.1687"; transcript_id "CUFF.1687.1"; FPKM "1.0000000000"; frac "0.000000"; conf_lo "1.000000"; conf_hi "1.000000"; cov "0.015629";
Scaffold1330	Cufflinks	exon	6063	6431	1000	-	.	gene_id "CUFF.1687"; transcript_id "CUFF.1687.1"; exon_number "1"; FPKM "1.0000000000"; frac "0.000000"; conf_lo "1.000000"; conf_hi "1.000000"; cov "0.015629";
Scaffold1330	Cufflinks	exon	6686	6718	1000	-	.	gene_id "CUFF.1687"; transcript_id "CUFF.1687.1"; exon_number "2"; FPKM "1.0000000000"; frac "0.000000"; conf_lo "1.000000"; conf_hi "1.000000"; cov "0.015629";
Scaffold1330	Cufflinks	transcript	12240	24649	1000	-	.	gene_id "CUFF.1688"; transcript_id "CUFF.1688.1"; FPKM "1.0000000000"; frac "0.000000"; conf_lo "1.000000"; conf_hi "1.000000"; cov "0.128263";
Scaffold1330	Cufflinks	exon	12240	13277	1000	-	.	gene_id "CUFF.1688"; transcript_id "CUFF.1688.1"; exon_number "1"; FPKM "1.0000000000"; frac "0.000000"; conf_lo "1.000000"; conf_hi "1.000000"; cov "0.128263";
Scaffold1330	Cufflinks	exon	13356	13429	1000	-	.	gene_id "CUFF.1688"; transcript_id "CUFF.1688.1"; exon_number "2"; FPKM "1.0000000000"; frac "0.000000"; conf_lo "1.000000"; conf_hi "1.000000"; cov "0.128263";
Scaffold1330	Cufflinks	exon	15104	17825	1000	-	.	gene_id "CUFF.1688"; transcript_id "CUFF.1688.1"; exon_number "3"; FPKM "1.0000000000"; frac "0.000000"; conf_lo "1.000000"; conf_hi "1.000000"; cov "0.128263";
Scaffold1330	Cufflinks	exon	19096	19476	1000	-	.	gene_id "CUFF.1688"; transcript_id "CUFF.1688.1"; exon_number "4"; FPKM "1.0000000000"; frac "0.000000"; conf_lo "1.000000"; conf_hi "1.000000"; cov "0.128263";
Scaffold1330	Cufflinks	exon	24204	24423	1000	-	.	gene_id "CUFF.1688"; transcript_id "CUFF.1688.1"; exon_number "5"; FPKM "1.0000000000"; frac "0.000000"; conf_lo "1.000000"; conf_hi "1.000000"; cov "0.128263";
Scaffold1330	Cufflinks	exon	24504	24649	1000	-	.	gene_id "CUFF.1688"; transcript_id "CUFF.1688.1"; exon_number "6"; FPKM "1.0000000000"; frac "0.000000"; conf_lo "1.000000"; conf_hi "1.000000"; cov "0.128263";
Scaffold1330	Cufflinks	transcript	12240	24714	1000	-	.	gene_id "CUFF.1688"; transcript_id "CUFF.1688.2"; FPKM "1.0000000000"; frac "0.000000"; conf_lo "1.000000"; conf_hi "1.000000"; cov "0.128263";
Scaffold1330	Cufflinks	exon	12240	13277	1000	-	.	gene_id "CUFF.1688"; transcript_id "CUFF.1688.2"; exon_number "1"; FPKM "1.0000000000"; frac "0.000000"; conf_lo "1.000000"; conf_hi "1.000000"; cov "0.128263";
Scaffold1330	Cufflinks	exon	13356	13429	1000	-	.	gene_id "CUFF.1688"; transcript_id "CUFF.1688.2"; exon_number "2"; FPKM "1.0000000000"; frac "0.000000"; conf_lo "1.000000"; conf_hi "1.000000"; cov "0.128263";
Scaffold1330	Cufflinks	exon	15104	17825	1000	-	.	gene_id "CUFF.1688"; transcript_id "CUFF.1688.2"; exon_number "3"; FPKM "1.0000000000"; frac "0.000000"; conf_lo "1.000000"; conf_hi "1.000000"; cov "0.128263";
Scaffold1330	Cufflinks	exon	19096	19476	1000	-	.	gene_id "CUFF.1688"; transcript_id "CUFF.1688.2"; exon_number "4"; FPKM "1.0000000000"; frac "0.000000"; conf_lo "1.000000"; conf_hi "1.000000"; cov "0.128263";
Scaffold1330	Cufflinks	exon	24204	24422	1000	-	.	gene_id "CUFF.1688"; transcript_id "CUFF.1688.2"; exon_number "5"; FPKM "1.0000000000"; frac "0.000000"; conf_lo "1.000000"; conf_hi "1.000000"; cov "0.128263";
Scaffold1330	Cufflinks	exon	24503	24714	1000	-	.	gene_id "CUFF.1688"; transcript_id "CUFF.1688.2"; exon_number "6"; FPKM "1.0000000000"; frac "0.000000"; conf_lo "1.000000"; conf_hi "1.000000"; cov "0.128263";
Scaffold1331	Cufflinks	transcript	30377	30785	1000	-	.	gene_id "CUFF.1689"; transcript_id "CUFF.1689.1"; FPKM "1.0000000000"; frac "0.000000"; conf_lo "1.000000"; conf_hi "1.000000"; cov "0.011394";
Scaffold1331	Cufflinks	exon	30377	30785	1000	-	.	gene_id "CUFF.1689"; transcript_id "CUFF.1689.1"; exon_number "1"; FPKM "1.0000000000"; frac "0.000000"; conf_lo "1.000000"; conf_hi "1.000000"; cov "0.011394";
Scaffold1332	Cufflinks	transcript	6950	10454	1000	-	.	gene_id "CUFF.1690"; transcript_id "CUFF.1690.1"; FPKM "1.0000000000"; frac "0.000000"; conf_lo "1.000000"; conf_hi "1.000000"; cov "0.010949";
Scaffold1332	Cufflinks	exon	6950	7086	1000	-	.	gene_id "CUFF.1690"; transcript_id "CUFF.1690.1"; exon_number "1"; FPKM "1.0000000000"; frac "0.000000"; conf_lo "1.000000"; conf_hi "1.000000"; cov "0.010949";
Scaffold1332	Cufflinks	exon	10199	10454	1000	-	.	gene_id "CUFF.1690"; transcript_id "CUFF.1690.1"; exon_number "2"; FPKM "1.0000000000"; frac "0.000000"; conf_lo "1.000000"; conf_hi "1.000000"; cov "0.010949";
Scaffold1334	Cufflinks	transcript	2805	3333	1000	-	.	gene_id "CUFF.1691"; transcript_id "CUFF.1691.1"; FPKM "1.0000000000"; frac "0.000000"; conf_lo "1.000000"; conf_hi "1.000000"; cov "0.014737";
Scaffold1334	Cufflinks	exon	2805	3333	1000	-	.	gene_id "CUFF.1691"; transcript_id "CUFF.1691.1"; exon_number "1"; FPKM "1.0000000000"; frac "0.000000"; conf_lo "1.000000"; conf_hi "1.000000"; cov "0.014737";
Scaffold1334	Cufflinks	transcript	5378	6041	1000	+	.	gene_id "CUFF.1692"; transcript_id "CUFF.1692.1"; FPKM "1.0000000000"; frac "0.000000"; conf_lo "1.000000"; conf_hi "1.000000"; cov "0.013289";
Scaffold1334	Cufflinks	exon	5378	5746	1000	+	.	gene_id "CUFF.1692"; transcript_id "CUFF.1692.1"; exon_number "1"; FPKM "1.0000000000"; frac "0.000000"; conf_lo "1.000000"; conf_hi "1.000000"; cov "0.013289";
Scaffold1334	Cufflinks	exon	5857	6041	1000	+	.	gene_id "CUFF.1692"; transcript_id "CUFF.1692.1"; exon_number "2"; FPKM "1.0000000000"; frac "0.000000"; conf_lo "1.000000"; conf_hi "1.000000"; cov "0.013289";
Scaffold1334	Cufflinks	transcript	30242	31334	1000	-	.	gene_id "CUFF.1693"; transcript_id "CUFF.1693.1"; FPKM "1.0000000000"; frac "0.000000"; conf_lo "1.000000"; conf_hi "1.000000"; cov "0.030450";
Scaffold1334	Cufflinks	exon	30242	31334	1000	-	.	gene_id "CUFF.1693"; transcript_id "CUFF.1693.1"; exon_number "1"; FPKM "1.0000000000"; frac "0.000000"; conf_lo "1.000000"; conf_hi "1.000000"; cov "0.030450";
Scaffold1335	Cufflinks	transcript	7982	9131	1000	+	.	gene_id "CUFF.1694"; transcript_id "CUFF.1694.1"; FPKM "1.0000000000"; frac "0.000000"; conf_lo "1.000000"; conf_hi "1.000000"; cov "0.032038";
Scaffold1335	Cufflinks	exon	7982	9131	1000	+	.	gene_id "CUFF.1694"; transcript_id "CUFF.1694.1"; exon_number "1"; FPKM "1.0000000000"; frac "0.000000"; conf_lo "1.000000"; conf_hi "1.000000"; cov "0.032038";
Scaffold1335	Cufflinks	transcript	9322	10783	1000	-	.	gene_id "CUFF.1695"; transcript_id "CUFF.1695.1"; FPKM "1.0000000000"; frac "0.000000"; conf_lo "1.000000"; conf_hi "1.000000"; cov "0.040730";
Scaffold1335	Cufflinks	exon	9322	10783	1000	-	.	gene_id "CUFF.1695"; transcript_id "CUFF.1695.1"; exon_number "1"; FPKM "1.0000000000"; frac "0.000000"; conf_lo "1.000000"; conf_hi "1.000000"; cov "0.040730";
Scaffold1335	Cufflinks	transcript	11648	14426	1000	-	.	gene_id "CUFF.1696"; transcript_id "CUFF.1696.1"; FPKM "1.0000000000"; frac "0.000000"; conf_lo "1.000000"; conf_hi "1.000000"; cov "0.077420";
Scaffold1335	Cufflinks	exon	11648	14426	1000	-	.	gene_id "CUFF.1696"; transcript_id "CUFF.1696.1"; exon_number "1"; FPKM "1.0000000000"; frac "0.000000"; conf_lo "1.000000"; conf_hi "1.000000"; cov "0.077420";
Scaffold1335	Cufflinks	transcript	14445	16397	1000	+	.	gene_id "CUFF.1697"; transcript_id "CUFF.1697.1"; FPKM "1.0000000000"; frac "0.000000"; conf_lo "1.000000"; conf_hi "1.000000"; cov "0.054409";
Scaffold1335	Cufflinks	exon	14445	16397	1000	+	.	gene_id "CUFF.1697"; transcript_id "CUFF.1697.1"; exon_number "1"; FPKM "1.0000000000"; frac "0.000000"; conf_lo "1.000000"; conf_hi "1.000000"; cov "0.054409";
Scaffold1335	Cufflinks	transcript	17271	25004	1000	-	.	gene_id "CUFF.1698"; transcript_id "CUFF.1698.1"; FPKM "1.0000000000"; frac "0.000000"; conf_lo "1.000000"; conf_hi "1.000000"; cov "0.141454";
Scaffold1335	Cufflinks	exon	17271	25004	1000	-	.	gene_id "CUFF.1698"; transcript_id "CUFF.1698.1"; exon_number "1"; FPKM "1.0000000000"; frac "0.000000"; conf_lo "1.000000"; conf_hi "1.000000"; cov "0.141454";
Scaffold1336	Cufflinks	transcript	28905	29797	1000	-	.	gene_id "CUFF.1699"; transcript_id "CUFF.1699.1"; FPKM "1.0000000000"; frac "0.000000"; conf_lo "1.000000"; conf_hi "1.000000"; cov "0.022580";
Scaffold1336	Cufflinks	exon	28905	29520	1000	-	.	gene_id "CUFF.1699"; transcript_id "CUFF.1699.1"; exon_number "1"; FPKM "1.0000000000"; frac "0.000000"; conf_lo "1.000000"; conf_hi "1.000000"; cov "0.022580";
Scaffold1336	Cufflinks	exon	29586	29797	1000	-	.	gene_id "CUFF.1699"; transcript_id "CUFF.1699.1"; exon_number "2"; FPKM "1.0000000000"; frac "0.000000"; conf_lo "1.000000"; conf_hi "1.000000"; cov "0.022580";
Scaffold1336	Cufflinks	transcript	35601	36780	1000	+	.	gene_id "CUFF.1700"; transcript_id "CUFF.1700.1"; FPKM "1.0000000000"; frac "0.000000"; conf_lo "1.000000"; conf_hi "1.000000"; cov "0.028472";
Scaffold1336	Cufflinks	exon	35601	35847	1000	+	.	gene_id "CUFF.1700"; transcript_id "CUFF.1700.1"; exon_number "1"; FPKM "1.0000000000"; frac "0.000000"; conf_lo "1.000000"; conf_hi "1.000000"; cov "0.028472";
Scaffold1336	Cufflinks	exon	35929	36164	1000	+	.	gene_id "CUFF.1700"; transcript_id "CUFF.1700.1"; exon_number "2"; FPKM "1.0000000000"; frac "0.000000"; conf_lo "1.000000"; conf_hi "1.000000"; cov "0.028472";
Scaffold1336	Cufflinks	exon	36242	36780	1000	+	.	gene_id "CUFF.1700"; transcript_id "CUFF.1700.1"; exon_number "3"; FPKM "1.0000000000"; frac "0.000000"; conf_lo "1.000000"; conf_hi "1.000000"; cov "0.028472";
Scaffold1337	Cufflinks	transcript	10889	11604	1000	+	.	gene_id "CUFF.1701"; transcript_id "CUFF.1701.1"; FPKM "1.0000000000"; frac "0.000000"; conf_lo "1.000000"; conf_hi "1.000000"; cov "0.019947";
Scaffold1337	Cufflinks	exon	10889	11604	1000	+	.	gene_id "CUFF.1701"; transcript_id "CUFF.1701.1"; exon_number "1"; FPKM "1.0000000000"; frac "0.000000"; conf_lo "1.000000"; conf_hi "1.000000"; cov "0.019947";
Scaffold1337	Cufflinks	transcript	17299	36680	1000	+	.	gene_id "CUFF.1702"; transcript_id "CUFF.1702.1"; FPKM "1.0000000000"; frac "0.000000"; conf_lo "1.000000"; conf_hi "1.000000"; cov "0.075164";
Scaffold1337	Cufflinks	exon	17299	17360	1000	+	.	gene_id "CUFF.1702"; transcript_id "CUFF.1702.1"; exon_number "1"; FPKM "1.0000000000"; frac "0.000000"; conf_lo "1.000000"; conf_hi "1.000000"; cov "0.075164";
Scaffold1337	Cufflinks	exon	17500	18130	1000	+	.	gene_id "CUFF.1702"; transcript_id "CUFF.1702.1"; exon_number "2"; FPKM "1.0000000000"; frac "0.000000"; conf_lo "1.000000"; conf_hi "1.000000"; cov "0.075164";
Scaffold1337	Cufflinks	exon	30130	30397	1000	+	.	gene_id "CUFF.1702"; transcript_id "CUFF.1702.1"; exon_number "3"; FPKM "1.0000000000"; frac "0.000000"; conf_lo "1.000000"; conf_hi "1.000000"; cov "0.075164";
Scaffold1337	Cufflinks	exon	34909	36507	1000	+	.	gene_id "CUFF.1702"; transcript_id "CUFF.1702.1"; exon_number "4"; FPKM "1.0000000000"; frac "0.000000"; conf_lo "1.000000"; conf_hi "1.000000"; cov "0.075164";
Scaffold1337	Cufflinks	exon	36605	36680	1000	+	.	gene_id "CUFF.1702"; transcript_id "CUFF.1702.1"; exon_number "5"; FPKM "1.0000000000"; frac "0.000000"; conf_lo "1.000000"; conf_hi "1.000000"; cov "0.075164";
Scaffold1338	Cufflinks	transcript	17876	21300	1000	+	.	gene_id "CUFF.1703"; transcript_id "CUFF.1703.1"; FPKM "1.0000000000"; frac "0.000000"; conf_lo "1.000000"; conf_hi "1.000000"; cov "0.007271";
Scaffold1338	Cufflinks	exon	17876	17997	1000	+	.	gene_id "CUFF.1703"; transcript_id "CUFF.1703.1"; exon_number "1"; FPKM "1.0000000000"; frac "0.000000"; conf_lo "1.000000"; conf_hi "1.000000"; cov "0.007271";
Scaffold1338	Cufflinks	exon	18069	18198	1000	+	.	gene_id "CUFF.1703"; transcript_id "CUFF.1703.1"; exon_number "2"; FPKM "1.0000000000"; frac "0.000000"; conf_lo "1.000000"; conf_hi "1.000000"; cov "0.007271";
Scaffold1338	Cufflinks	exon	21292	21300	1000	+	.	gene_id "CUFF.1703"; transcript_id "CUFF.1703.1"; exon_number "3"; FPKM "1.0000000000"; frac "0.000000"; conf_lo "1.000000"; conf_hi "1.000000"; cov "0.007271";
Scaffold1338	Cufflinks	transcript	30021	30906	1000	+	.	gene_id "CUFF.1704"; transcript_id "CUFF.1704.1"; FPKM "1.0000000000"; frac "0.000000"; conf_lo "1.000000"; conf_hi "1.000000"; cov "0.009779";
Scaffold1338	Cufflinks	exon	30021	30060	1000	+	.	gene_id "CUFF.1704"; transcript_id "CUFF.1704.1"; exon_number "1"; FPKM "1.0000000000"; frac "0.000000"; conf_lo "1.000000"; conf_hi "1.000000"; cov "0.009779";
Scaffold1338	Cufflinks	exon	30596	30906	1000	+	.	gene_id "CUFF.1704"; transcript_id "CUFF.1704.1"; exon_number "2"; FPKM "1.0000000000"; frac "0.000000"; conf_lo "1.000000"; conf_hi "1.000000"; cov "0.009779";
Scaffold1339	Cufflinks	transcript	36736	37818	1000	+	.	gene_id "CUFF.1705"; transcript_id "CUFF.1705.1"; FPKM "1.0000000000"; frac "0.000000"; conf_lo "1.000000"; conf_hi "1.000000"; cov "0.030171";
Scaffold1339	Cufflinks	exon	36736	37818	1000	+	.	gene_id "CUFF.1705"; transcript_id "CUFF.1705.1"; exon_number "1"; FPKM "1.0000000000"; frac "0.000000"; conf_lo "1.000000"; conf_hi "1.000000"; cov "0.030171";
Scaffold134	Cufflinks	transcript	13936	24587	1000	+	.	gene_id "CUFF.1706"; transcript_id "CUFF.1706.1"; FPKM "1.0000000000"; frac "0.000000"; conf_lo "1.000000"; conf_hi "1.000000"; cov "0.068317";
Scaffold134	Cufflinks	exon	13936	14128	1000	+	.	gene_id "CUFF.1706"; transcript_id "CUFF.1706.1"; exon_number "1"; FPKM "1.0000000000"; frac "0.000000"; conf_lo "1.000000"; conf_hi "1.000000"; cov "0.068317";
Scaffold134	Cufflinks	exon	14500	14536	1000	+	.	gene_id "CUFF.1706"; transcript_id "CUFF.1706.1"; exon_number "2"; FPKM "1.0000000000"; frac "0.000000"; conf_lo "1.000000"; conf_hi "1.000000"; cov "0.068317";
Scaffold134	Cufflinks	exon	14937	15022	1000	+	.	gene_id "CUFF.1706"; transcript_id "CUFF.1706.1"; exon_number "3"; FPKM "1.0000000000"; frac "0.000000"; conf_lo "1.000000"; conf_hi "1.000000"; cov "0.068317";
Scaffold134	Cufflinks	exon	15078	15204	1000	+	.	gene_id "CUFF.1706"; transcript_id "CUFF.1706.1"; exon_number "4"; FPKM "1.0000000000"; frac "0.000000"; conf_lo "1.000000"; conf_hi "1.000000"; cov "0.068317";
Scaffold134	Cufflinks	exon	15266	15397	1000	+	.	gene_id "CUFF.1706"; transcript_id "CUFF.1706.1"; exon_number "5"; FPKM "1.0000000000"; frac "0.000000"; conf_lo "1.000000"; conf_hi "1.000000"; cov "0.068317";
Scaffold134	Cufflinks	exon	15589	16089	1000	+	.	gene_id "CUFF.1706"; transcript_id "CUFF.1706.1"; exon_number "6"; FPKM "1.0000000000"; frac "0.000000"; conf_lo "1.000000"; conf_hi "1.000000"; cov "0.068317";
Scaffold134	Cufflinks	exon	18271	18631	1000	+	.	gene_id "CUFF.1706"; transcript_id "CUFF.1706.1"; exon_number "7"; FPKM "1.0000000000"; frac "0.000000"; conf_lo "1.000000"; conf_hi "1.000000"; cov "0.068317";
Scaffold134	Cufflinks	exon	23124	23213	1000	+	.	gene_id "CUFF.1706"; transcript_id "CUFF.1706.1"; exon_number "8"; FPKM "1.0000000000"; frac "0.000000"; conf_lo "1.000000"; conf_hi "1.000000"; cov "0.068317";
Scaffold134	Cufflinks	exon	23275	24587	1000	+	.	gene_id "CUFF.1706"; transcript_id "CUFF.1706.1"; exon_number "9"; FPKM "1.0000000000"; frac "0.000000"; conf_lo "1.000000"; conf_hi "1.000000"; cov "0.068317";
Scaffold134	Cufflinks	transcript	13945	24587	1000	+	.	gene_id "CUFF.1706"; transcript_id "CUFF.1706.2"; FPKM "1.0000000000"; frac "0.000000"; conf_lo "1.000000"; conf_hi "1.000000"; cov "0.068317";
Scaffold134	Cufflinks	exon	13945	14128	1000	+	.	gene_id "CUFF.1706"; transcript_id "CUFF.1706.2"; exon_number "1"; FPKM "1.0000000000"; frac "0.000000"; conf_lo "1.000000"; conf_hi "1.000000"; cov "0.068317";
Scaffold134	Cufflinks	exon	14500	14536	1000	+	.	gene_id "CUFF.1706"; transcript_id "CUFF.1706.2"; exon_number "2"; FPKM "1.0000000000"; frac "0.000000"; conf_lo "1.000000"; conf_hi "1.000000"; cov "0.068317";
Scaffold134	Cufflinks	exon	14937	15022	1000	+	.	gene_id "CUFF.1706"; transcript_id "CUFF.1706.2"; exon_number "3"; FPKM "1.0000000000"; frac "0.000000"; conf_lo "1.000000"; conf_hi "1.000000"; cov "0.068317";
Scaffold134	Cufflinks	exon	15078	15204	1000	+	.	gene_id "CUFF.1706"; transcript_id "CUFF.1706.2"; exon_number "4"; FPKM "1.0000000000"; frac "0.000000"; conf_lo "1.000000"; conf_hi "1.000000"; cov "0.068317";
Scaffold134	Cufflinks	exon	15266	15397	1000	+	.	gene_id "CUFF.1706"; transcript_id "CUFF.1706.2"; exon_number "5"; FPKM "1.0000000000"; frac "0.000000"; conf_lo "1.000000"; conf_hi "1.000000"; cov "0.068317";
Scaffold134	Cufflinks	exon	15589	16089	1000	+	.	gene_id "CUFF.1706"; transcript_id "CUFF.1706.2"; exon_number "6"; FPKM "1.0000000000"; frac "0.000000"; conf_lo "1.000000"; conf_hi "1.000000"; cov "0.068317";
Scaffold134	Cufflinks	exon	18271	18631	1000	+	.	gene_id "CUFF.1706"; transcript_id "CUFF.1706.2"; exon_number "7"; FPKM "1.0000000000"; frac "0.000000"; conf_lo "1.000000"; conf_hi "1.000000"; cov "0.068317";
Scaffold134	Cufflinks	exon	23124	23215	1000	+	.	gene_id "CUFF.1706"; transcript_id "CUFF.1706.2"; exon_number "8"; FPKM "1.0000000000"; frac "0.000000"; conf_lo "1.000000"; conf_hi "1.000000"; cov "0.068317";
Scaffold134	Cufflinks	exon	23277	24587	1000	+	.	gene_id "CUFF.1706"; transcript_id "CUFF.1706.2"; exon_number "9"; FPKM "1.0000000000"; frac "0.000000"; conf_lo "1.000000"; conf_hi "1.000000"; cov "0.068317";
Scaffold134	Cufflinks	transcript	33104	46994	1000	+	.	gene_id "CUFF.1707"; transcript_id "CUFF.1707.1"; FPKM "1.0000000000"; frac "0.000000"; conf_lo "1.000000"; conf_hi "1.000000"; cov "0.108915";
Scaffold134	Cufflinks	exon	33104	33222	1000	+	.	gene_id "CUFF.1707"; transcript_id "CUFF.1707.1"; exon_number "1"; FPKM "1.0000000000"; frac "0.000000"; conf_lo "1.000000"; conf_hi "1.000000"; cov "0.108915";
Scaffold134	Cufflinks	exon	33310	33693	1000	+	.	gene_id "CUFF.1707"; transcript_id "CUFF.1707.1"; exon_number "2"; FPKM "1.0000000000"; frac "0.000000"; conf_lo "1.000000"; conf_hi "1.000000"; cov "0.108915";
Scaffold134	Cufflinks	exon	33764	34099	1000	+	.	gene_id "CUFF.1707"; transcript_id "CUFF.1707.1"; exon_number "3"; FPKM "1.0000000000"; frac "0.000000"; conf_lo "1.000000"; conf_hi "1.000000"; cov "0.108915";
Scaffold134	Cufflinks	exon	36604	36662	1000	+	.	gene_id "CUFF.1707"; transcript_id "CUFF.1707.1"; exon_number "4"; FPKM "1.0000000000"; frac "0.000000"; conf_lo "1.000000"; conf_hi "1.000000"; cov "0.108915";
Scaffold134	Cufflinks	exon	36733	36801	1000	+	.	gene_id "CUFF.1707"; transcript_id "CUFF.1707.1"; exon_number "5"; FPKM "1.0000000000"; frac "0.000000"; conf_lo "1.000000"; conf_hi "1.000000"; cov "0.108915";
Scaffold134	Cufflinks	exon	36869	36975	1000	+	.	gene_id "CUFF.1707"; transcript_id "CUFF.1707.1"; exon_number "6"; FPKM "1.0000000000"; frac "0.000000"; conf_lo "1.000000"; conf_hi "1.000000"; cov "0.108915";
Scaffold134	Cufflinks	exon	38003	39038	1000	+	.	gene_id "CUFF.1707"; transcript_id "CUFF.1707.1"; exon_number "7"; FPKM "1.0000000000"; frac "0.000000"; conf_lo "1.000000"; conf_hi "1.000000"; cov "0.108915";
Scaffold134	Cufflinks	exon	39109	39247	1000	+	.	gene_id "CUFF.1707"; transcript_id "CUFF.1707.1"; exon_number "8"; FPKM "1.0000000000"; frac "0.000000"; conf_lo "1.000000"; conf_hi "1.000000"; cov "0.108915";
Scaffold134	Cufflinks	exon	42563	42697	1000	+	.	gene_id "CUFF.1707"; transcript_id "CUFF.1707.1"; exon_number "9"; FPKM "1.0000000000"; frac "0.000000"; conf_lo "1.000000"; conf_hi "1.000000"; cov "0.108915";
Scaffold134	Cufflinks	exon	42787	43757	1000	+	.	gene_id "CUFF.1707"; transcript_id "CUFF.1707.1"; exon_number "10"; FPKM "1.0000000000"; frac "0.000000"; conf_lo "1.000000"; conf_hi "1.000000"; cov "0.108915";
Scaffold134	Cufflinks	exon	43916	44128	1000	+	.	gene_id "CUFF.1707"; transcript_id "CUFF.1707.1"; exon_number "11"; FPKM "1.0000000000"; frac "0.000000"; conf_lo "1.000000"; conf_hi "1.000000"; cov "0.108915";
Scaffold134	Cufflinks	exon	44213	44293	1000	+	.	gene_id "CUFF.1707"; transcript_id "CUFF.1707.1"; exon_number "12"; FPKM "1.0000000000"; frac "0.000000"; conf_lo "1.000000"; conf_hi "1.000000"; cov "0.108915";
Scaffold134	Cufflinks	exon	45450	45615	1000	+	.	gene_id "CUFF.1707"; transcript_id "CUFF.1707.1"; exon_number "13"; FPKM "1.0000000000"; frac "0.000000"; conf_lo "1.000000"; conf_hi "1.000000"; cov "0.108915";
Scaffold134	Cufflinks	exon	45702	45849	1000	+	.	gene_id "CUFF.1707"; transcript_id "CUFF.1707.1"; exon_number "14"; FPKM "1.0000000000"; frac "0.000000"; conf_lo "1.000000"; conf_hi "1.000000"; cov "0.108915";
Scaffold134	Cufflinks	exon	46391	46503	1000	+	.	gene_id "CUFF.1707"; transcript_id "CUFF.1707.1"; exon_number "15"; FPKM "1.0000000000"; frac "0.000000"; conf_lo "1.000000"; conf_hi "1.000000"; cov "0.108915";
Scaffold134	Cufflinks	exon	46658	46994	1000	+	.	gene_id "CUFF.1707"; transcript_id "CUFF.1707.1"; exon_number "16"; FPKM "1.0000000000"; frac "0.000000"; conf_lo "1.000000"; conf_hi "1.000000"; cov "0.108915";
Scaffold134	Cufflinks	transcript	33639	46994	1000	+	.	gene_id "CUFF.1707"; transcript_id "CUFF.1707.2"; FPKM "1.0000000000"; frac "0.000000"; conf_lo "1.000000"; conf_hi "1.000000"; cov "0.108915";
Scaffold134	Cufflinks	exon	33639	33693	1000	+	.	gene_id "CUFF.1707"; transcript_id "CUFF.1707.2"; exon_number "1"; FPKM "1.0000000000"; frac "0.000000"; conf_lo "1.000000"; conf_hi "1.000000"; cov "0.108915";
Scaffold134	Cufflinks	exon	33764	34099	1000	+	.	gene_id "CUFF.1707"; transcript_id "CUFF.1707.2"; exon_number "2"; FPKM "1.0000000000"; frac "0.000000"; conf_lo "1.000000"; conf_hi "1.000000"; cov "0.108915";
Scaffold134	Cufflinks	exon	36604	36662	1000	+	.	gene_id "CUFF.1707"; transcript_id "CUFF.1707.2"; exon_number "3"; FPKM "1.0000000000"; frac "0.000000"; conf_lo "1.000000"; conf_hi "1.000000"; cov "0.108915";
Scaffold134	Cufflinks	exon	36733	36801	1000	+	.	gene_id "CUFF.1707"; transcript_id "CUFF.1707.2"; exon_number "4"; FPKM "1.0000000000"; frac "0.000000"; conf_lo "1.000000"; conf_hi "1.000000"; cov "0.108915";
Scaffold134	Cufflinks	exon	36869	36975	1000	+	.	gene_id "CUFF.1707"; transcript_id "CUFF.1707.2"; exon_number "5"; FPKM "1.0000000000"; frac "0.000000"; conf_lo "1.000000"; conf_hi "1.000000"; cov "0.108915";
Scaffold134	Cufflinks	exon	38003	39038	1000	+	.	gene_id "CUFF.1707"; transcript_id "CUFF.1707.2"; exon_number "6"; FPKM "1.0000000000"; frac "0.000000"; conf_lo "1.000000"; conf_hi "1.000000"; cov "0.108915";
Scaffold134	Cufflinks	exon	39109	39247	1000	+	.	gene_id "CUFF.1707"; transcript_id "CUFF.1707.2"; exon_number "7"; FPKM "1.0000000000"; frac "0.000000"; conf_lo "1.000000"; conf_hi "1.000000"; cov "0.108915";
Scaffold134	Cufflinks	exon	42563	42697	1000	+	.	gene_id "CUFF.1707"; transcript_id "CUFF.1707.2"; exon_number "8"; FPKM "1.0000000000"; frac "0.000000"; conf_lo "1.000000"; conf_hi "1.000000"; cov "0.108915";
Scaffold134	Cufflinks	exon	42787	43757	1000	+	.	gene_id "CUFF.1707"; transcript_id "CUFF.1707.2"; exon_number "9"; FPKM "1.0000000000"; frac "0.000000"; conf_lo "1.000000"; conf_hi "1.000000"; cov "0.108915";
Scaffold134	Cufflinks	exon	43916	44128	1000	+	.	gene_id "CUFF.1707"; transcript_id "CUFF.1707.2"; exon_number "10"; FPKM "1.0000000000"; frac "0.000000"; conf_lo "1.000000"; conf_hi "1.000000"; cov "0.108915";
Scaffold134	Cufflinks	exon	44213	44293	1000	+	.	gene_id "CUFF.1707"; transcript_id "CUFF.1707.2"; exon_number "11"; FPKM "1.0000000000"; frac "0.000000"; conf_lo "1.000000"; conf_hi "1.000000"; cov "0.108915";
Scaffold134	Cufflinks	exon	45450	45615	1000	+	.	gene_id "CUFF.1707"; transcript_id "CUFF.1707.2"; exon_number "12"; FPKM "1.0000000000"; frac "0.000000"; conf_lo "1.000000"; conf_hi "1.000000"; cov "0.108915";
Scaffold134	Cufflinks	exon	45702	45849	1000	+	.	gene_id "CUFF.1707"; transcript_id "CUFF.1707.2"; exon_number "13"; FPKM "1.0000000000"; frac "0.000000"; conf_lo "1.000000"; conf_hi "1.000000"; cov "0.108915";
Scaffold134	Cufflinks	exon	46391	46503	1000	+	.	gene_id "CUFF.1707"; transcript_id "CUFF.1707.2"; exon_number "14"; FPKM "1.0000000000"; frac "0.000000"; conf_lo "1.000000"; conf_hi "1.000000"; cov "0.108915";
Scaffold134	Cufflinks	exon	46659	46994	1000	+	.	gene_id "CUFF.1707"; transcript_id "CUFF.1707.2"; exon_number "15"; FPKM "1.0000000000"; frac "0.000000"; conf_lo "1.000000"; conf_hi "1.000000"; cov "0.108915";
Scaffold134	Cufflinks	transcript	36482	46994	1000	+	.	gene_id "CUFF.1707"; transcript_id "CUFF.1707.3"; FPKM "1.0000000000"; frac "0.000000"; conf_lo "1.000000"; conf_hi "1.000000"; cov "0.108915";
Scaffold134	Cufflinks	exon	36482	36662	1000	+	.	gene_id "CUFF.1707"; transcript_id "CUFF.1707.3"; exon_number "1"; FPKM "1.0000000000"; frac "0.000000"; conf_lo "1.000000"; conf_hi "1.000000"; cov "0.108915";
Scaffold134	Cufflinks	exon	36733	36801	1000	+	.	gene_id "CUFF.1707"; transcript_id "CUFF.1707.3"; exon_number "2"; FPKM "1.0000000000"; frac "0.000000"; conf_lo "1.000000"; conf_hi "1.000000"; cov "0.108915";
Scaffold134	Cufflinks	exon	36869	36975	1000	+	.	gene_id "CUFF.1707"; transcript_id "CUFF.1707.3"; exon_number "3"; FPKM "1.0000000000"; frac "0.000000"; conf_lo "1.000000"; conf_hi "1.000000"; cov "0.108915";
Scaffold134	Cufflinks	exon	38003	39038	1000	+	.	gene_id "CUFF.1707"; transcript_id "CUFF.1707.3"; exon_number "4"; FPKM "1.0000000000"; frac "0.000000"; conf_lo "1.000000"; conf_hi "1.000000"; cov "0.108915";
Scaffold134	Cufflinks	exon	39109	39247	1000	+	.	gene_id "CUFF.1707"; transcript_id "CUFF.1707.3"; exon_number "5"; FPKM "1.0000000000"; frac "0.000000"; conf_lo "1.000000"; conf_hi "1.000000"; cov "0.108915";
Scaffold134	Cufflinks	exon	42563	42697	1000	+	.	gene_id "CUFF.1707"; transcript_id "CUFF.1707.3"; exon_number "6"; FPKM "1.0000000000"; frac "0.000000"; conf_lo "1.000000"; conf_hi "1.000000"; cov "0.108915";
Scaffold134	Cufflinks	exon	42787	43757	1000	+	.	gene_id "CUFF.1707"; transcript_id "CUFF.1707.3"; exon_number "7"; FPKM "1.0000000000"; frac "0.000000"; conf_lo "1.000000"; conf_hi "1.000000"; cov "0.108915";
Scaffold134	Cufflinks	exon	43934	44128	1000	+	.	gene_id "CUFF.1707"; transcript_id "CUFF.1707.3"; exon_number "8"; FPKM "1.0000000000"; frac "0.000000"; conf_lo "1.000000"; conf_hi "1.000000"; cov "0.108915";
Scaffold134	Cufflinks	exon	44213	44293	1000	+	.	gene_id "CUFF.1707"; transcript_id "CUFF.1707.3"; exon_number "9"; FPKM "1.0000000000"; frac "0.000000"; conf_lo "1.000000"; conf_hi "1.000000"; cov "0.108915";
Scaffold134	Cufflinks	exon	45450	45615	1000	+	.	gene_id "CUFF.1707"; transcript_id "CUFF.1707.3"; exon_number "10"; FPKM "1.0000000000"; frac "0.000000"; conf_lo "1.000000"; conf_hi "1.000000"; cov "0.108915";
Scaffold134	Cufflinks	exon	45702	45849	1000	+	.	gene_id "CUFF.1707"; transcript_id "CUFF.1707.3"; exon_number "11"; FPKM "1.0000000000"; frac "0.000000"; conf_lo "1.000000"; conf_hi "1.000000"; cov "0.108915";
Scaffold134	Cufflinks	exon	46391	46994	1000	+	.	gene_id "CUFF.1707"; transcript_id "CUFF.1707.3"; exon_number "12"; FPKM "1.0000000000"; frac "0.000000"; conf_lo "1.000000"; conf_hi "1.000000"; cov "0.108915";
Scaffold134	Cufflinks	transcript	47214	47941	1000	+	.	gene_id "CUFF.1708"; transcript_id "CUFF.1708.1"; FPKM "1.0000000000"; frac "0.000000"; conf_lo "1.000000"; conf_hi "1.000000"; cov "0.020281";
Scaffold134	Cufflinks	exon	47214	47941	1000	+	.	gene_id "CUFF.1708"; transcript_id "CUFF.1708.1"; exon_number "1"; FPKM "1.0000000000"; frac "0.000000"; conf_lo "1.000000"; conf_hi "1.000000"; cov "0.020281";
Scaffold134	Cufflinks	transcript	49090	49762	1000	+	.	gene_id "CUFF.1709"; transcript_id "CUFF.1709.1"; FPKM "1.0000000000"; frac "0.000000"; conf_lo "1.000000"; conf_hi "1.000000"; cov "0.018749";
Scaffold134	Cufflinks	exon	49090	49762	1000	+	.	gene_id "CUFF.1709"; transcript_id "CUFF.1709.1"; exon_number "1"; FPKM "1.0000000000"; frac "0.000000"; conf_lo "1.000000"; conf_hi "1.000000"; cov "0.018749";
Scaffold134	Cufflinks	transcript	58420	68558	1000	+	.	gene_id "CUFF.1710"; transcript_id "CUFF.1710.1"; FPKM "1.0000000000"; frac "0.000000"; conf_lo "1.000000"; conf_hi "1.000000"; cov "0.053824";
Scaffold134	Cufflinks	exon	58420	58776	1000	+	.	gene_id "CUFF.1710"; transcript_id "CUFF.1710.1"; exon_number "1"; FPKM "1.0000000000"; frac "0.000000"; conf_lo "1.000000"; conf_hi "1.000000"; cov "0.053824";
Scaffold134	Cufflinks	exon	61626	61979	1000	+	.	gene_id "CUFF.1710"; transcript_id "CUFF.1710.1"; exon_number "2"; FPKM "1.0000000000"; frac "0.000000"; conf_lo "1.000000"; conf_hi "1.000000"; cov "0.053824";
Scaffold134	Cufflinks	exon	62378	62635	1000	+	.	gene_id "CUFF.1710"; transcript_id "CUFF.1710.1"; exon_number "3"; FPKM "1.0000000000"; frac "0.000000"; conf_lo "1.000000"; conf_hi "1.000000"; cov "0.053824";
Scaffold134	Cufflinks	exon	62896	62915	1000	+	.	gene_id "CUFF.1710"; transcript_id "CUFF.1710.1"; exon_number "4"; FPKM "1.0000000000"; frac "0.000000"; conf_lo "1.000000"; conf_hi "1.000000"; cov "0.053824";
Scaffold134	Cufflinks	exon	65814	66037	1000	+	.	gene_id "CUFF.1710"; transcript_id "CUFF.1710.1"; exon_number "5"; FPKM "1.0000000000"; frac "0.000000"; conf_lo "1.000000"; conf_hi "1.000000"; cov "0.053824";
Scaffold134	Cufflinks	exon	66897	67059	1000	+	.	gene_id "CUFF.1710"; transcript_id "CUFF.1710.1"; exon_number "6"; FPKM "1.0000000000"; frac "0.000000"; conf_lo "1.000000"; conf_hi "1.000000"; cov "0.053824";
Scaffold134	Cufflinks	exon	67517	68558	1000	+	.	gene_id "CUFF.1710"; transcript_id "CUFF.1710.1"; exon_number "7"; FPKM "1.0000000000"; frac "0.000000"; conf_lo "1.000000"; conf_hi "1.000000"; cov "0.053824";
Scaffold134	Cufflinks	transcript	59607	68558	1000	+	.	gene_id "CUFF.1710"; transcript_id "CUFF.1710.2"; FPKM "1.0000000000"; frac "0.000000"; conf_lo "1.000000"; conf_hi "1.000000"; cov "0.053824";
Scaffold134	Cufflinks	exon	59607	59756	1000	+	.	gene_id "CUFF.1710"; transcript_id "CUFF.1710.2"; exon_number "1"; FPKM "1.0000000000"; frac "0.000000"; conf_lo "1.000000"; conf_hi "1.000000"; cov "0.053824";
Scaffold134	Cufflinks	exon	61626	61978	1000	+	.	gene_id "CUFF.1710"; transcript_id "CUFF.1710.2"; exon_number "2"; FPKM "1.0000000000"; frac "0.000000"; conf_lo "1.000000"; conf_hi "1.000000"; cov "0.053824";
Scaffold134	Cufflinks	exon	62378	62635	1000	+	.	gene_id "CUFF.1710"; transcript_id "CUFF.1710.2"; exon_number "3"; FPKM "1.0000000000"; frac "0.000000"; conf_lo "1.000000"; conf_hi "1.000000"; cov "0.053824";
Scaffold134	Cufflinks	exon	62875	62917	1000	+	.	gene_id "CUFF.1710"; transcript_id "CUFF.1710.2"; exon_number "4"; FPKM "1.0000000000"; frac "0.000000"; conf_lo "1.000000"; conf_hi "1.000000"; cov "0.053824";
Scaffold134	Cufflinks	exon	65816	66037	1000	+	.	gene_id "CUFF.1710"; transcript_id "CUFF.1710.2"; exon_number "5"; FPKM "1.0000000000"; frac "0.000000"; conf_lo "1.000000"; conf_hi "1.000000"; cov "0.053824";
Scaffold134	Cufflinks	exon	66897	67059	1000	+	.	gene_id "CUFF.1710"; transcript_id "CUFF.1710.2"; exon_number "6"; FPKM "1.0000000000"; frac "0.000000"; conf_lo "1.000000"; conf_hi "1.000000"; cov "0.053824";
Scaffold134	Cufflinks	exon	67517	68558	1000	+	.	gene_id "CUFF.1710"; transcript_id "CUFF.1710.2"; exon_number "7"; FPKM "1.0000000000"; frac "0.000000"; conf_lo "1.000000"; conf_hi "1.000000"; cov "0.053824";
Scaffold134	Cufflinks	transcript	61700	68558	1000	+	.	gene_id "CUFF.1710"; transcript_id "CUFF.1710.3"; FPKM "1.0000000000"; frac "0.000000"; conf_lo "1.000000"; conf_hi "1.000000"; cov "0.053824";
Scaffold134	Cufflinks	exon	61700	61978	1000	+	.	gene_id "CUFF.1710"; transcript_id "CUFF.1710.3"; exon_number "1"; FPKM "1.0000000000"; frac "0.000000"; conf_lo "1.000000"; conf_hi "1.000000"; cov "0.053824";
Scaffold134	Cufflinks	exon	62378	62635	1000	+	.	gene_id "CUFF.1710"; transcript_id "CUFF.1710.3"; exon_number "2"; FPKM "1.0000000000"; frac "0.000000"; conf_lo "1.000000"; conf_hi "1.000000"; cov "0.053824";
Scaffold134	Cufflinks	exon	62896	62913	1000	+	.	gene_id "CUFF.1710"; transcript_id "CUFF.1710.3"; exon_number "3"; FPKM "1.0000000000"; frac "0.000000"; conf_lo "1.000000"; conf_hi "1.000000"; cov "0.053824";
Scaffold134	Cufflinks	exon	65800	66037	1000	+	.	gene_id "CUFF.1710"; transcript_id "CUFF.1710.3"; exon_number "4"; FPKM "1.0000000000"; frac "0.000000"; conf_lo "1.000000"; conf_hi "1.000000"; cov "0.053824";
Scaffold134	Cufflinks	exon	66897	67059	1000	+	.	gene_id "CUFF.1710"; transcript_id "CUFF.1710.3"; exon_number "5"; FPKM "1.0000000000"; frac "0.000000"; conf_lo "1.000000"; conf_hi "1.000000"; cov "0.053824";
Scaffold134	Cufflinks	exon	67517	68558	1000	+	.	gene_id "CUFF.1710"; transcript_id "CUFF.1710.3"; exon_number "6"; FPKM "1.0000000000"; frac "0.000000"; conf_lo "1.000000"; conf_hi "1.000000"; cov "0.053824";
Scaffold134	Cufflinks	transcript	69099	71515	1000	+	.	gene_id "CUFF.1711"; transcript_id "CUFF.1711.1"; FPKM "1.0000000000"; frac "0.000000"; conf_lo "1.000000"; conf_hi "1.000000"; cov "0.067335";
Scaffold134	Cufflinks	exon	69099	71515	1000	+	.	gene_id "CUFF.1711"; transcript_id "CUFF.1711.1"; exon_number "1"; FPKM "1.0000000000"; frac "0.000000"; conf_lo "1.000000"; conf_hi "1.000000"; cov "0.067335";
Scaffold134	Cufflinks	transcript	74656	85788	1000	+	.	gene_id "CUFF.1712"; transcript_id "CUFF.1712.1"; FPKM "1.0000000000"; frac "0.000000"; conf_lo "1.000000"; conf_hi "1.000000"; cov "0.043158";
Scaffold134	Cufflinks	exon	74656	75187	1000	+	.	gene_id "CUFF.1712"; transcript_id "CUFF.1712.1"; exon_number "1"; FPKM "1.0000000000"; frac "0.000000"; conf_lo "1.000000"; conf_hi "1.000000"; cov "0.043158";
Scaffold134	Cufflinks	exon	78595	78708	1000	+	.	gene_id "CUFF.1712"; transcript_id "CUFF.1712.1"; exon_number "2"; FPKM "1.0000000000"; frac "0.000000"; conf_lo "1.000000"; conf_hi "1.000000"; cov "0.043158";
Scaffold134	Cufflinks	exon	84072	85788	1000	+	.	gene_id "CUFF.1712"; transcript_id "CUFF.1712.1"; exon_number "3"; FPKM "1.0000000000"; frac "0.000000"; conf_lo "1.000000"; conf_hi "1.000000"; cov "0.043158";
Scaffold134	Cufflinks	transcript	78596	89984	1000	+	.	gene_id "CUFF.1712"; transcript_id "CUFF.1712.2"; FPKM "1.0000000000"; frac "0.000000"; conf_lo "1.000000"; conf_hi "1.000000"; cov "0.043158";
Scaffold134	Cufflinks	exon	78596	78708	1000	+	.	gene_id "CUFF.1712"; transcript_id "CUFF.1712.2"; exon_number "1"; FPKM "1.0000000000"; frac "0.000000"; conf_lo "1.000000"; conf_hi "1.000000"; cov "0.043158";
Scaffold134	Cufflinks	exon	84072	84157	1000	+	.	gene_id "CUFF.1712"; transcript_id "CUFF.1712.2"; exon_number "2"; FPKM "1.0000000000"; frac "0.000000"; conf_lo "1.000000"; conf_hi "1.000000"; cov "0.043158";
Scaffold134	Cufflinks	exon	84902	84912	1000	+	.	gene_id "CUFF.1712"; transcript_id "CUFF.1712.2"; exon_number "3"; FPKM "1.0000000000"; frac "0.000000"; conf_lo "1.000000"; conf_hi "1.000000"; cov "0.043158";
Scaffold134	Cufflinks	exon	88368	88415	1000	+	.	gene_id "CUFF.1712"; transcript_id "CUFF.1712.2"; exon_number "4"; FPKM "1.0000000000"; frac "0.000000"; conf_lo "1.000000"; conf_hi "1.000000"; cov "0.043158";
Scaffold134	Cufflinks	exon	88568	88594	1000	+	.	gene_id "CUFF.1712"; transcript_id "CUFF.1712.2"; exon_number "5"; FPKM "1.0000000000"; frac "0.000000"; conf_lo "1.000000"; conf_hi "1.000000"; cov "0.043158";
Scaffold134	Cufflinks	exon	89609	89984	1000	+	.	gene_id "CUFF.1712"; transcript_id "CUFF.1712.2"; exon_number "6"; FPKM "1.0000000000"; frac "0.000000"; conf_lo "1.000000"; conf_hi "1.000000"; cov "0.043158";
Scaffold134	Cufflinks	transcript	88329	89984	1000	+	.	gene_id "CUFF.1712"; transcript_id "CUFF.1712.3"; FPKM "1.0000000000"; frac "0.000000"; conf_lo "1.000000"; conf_hi "1.000000"; cov "0.043158";
Scaffold134	Cufflinks	exon	88329	88415	1000	+	.	gene_id "CUFF.1712"; transcript_id "CUFF.1712.3"; exon_number "1"; FPKM "1.0000000000"; frac "0.000000"; conf_lo "1.000000"; conf_hi "1.000000"; cov "0.043158";
Scaffold134	Cufflinks	exon	88568	89469	1000	+	.	gene_id "CUFF.1712"; transcript_id "CUFF.1712.3"; exon_number "2"; FPKM "1.0000000000"; frac "0.000000"; conf_lo "1.000000"; conf_hi "1.000000"; cov "0.043158";
Scaffold134	Cufflinks	exon	89609	89984	1000	+	.	gene_id "CUFF.1712"; transcript_id "CUFF.1712.3"; exon_number "3"; FPKM "1.0000000000"; frac "0.000000"; conf_lo "1.000000"; conf_hi "1.000000"; cov "0.043158";
Scaffold134	Cufflinks	transcript	92390	117401	1000	+	.	gene_id "CUFF.1713"; transcript_id "CUFF.1713.1"; FPKM "1.0000000000"; frac "0.000000"; conf_lo "1.000000"; conf_hi "1.000000"; cov "0.055742";
Scaffold134	Cufflinks	exon	92390	92862	1000	+	.	gene_id "CUFF.1713"; transcript_id "CUFF.1713.1"; exon_number "1"; FPKM "1.0000000000"; frac "0.000000"; conf_lo "1.000000"; conf_hi "1.000000"; cov "0.055742";
Scaffold134	Cufflinks	exon	105935	106084	1000	+	.	gene_id "CUFF.1713"; transcript_id "CUFF.1713.1"; exon_number "2"; FPKM "1.0000000000"; frac "0.000000"; conf_lo "1.000000"; conf_hi "1.000000"; cov "0.055742";
Scaffold134	Cufflinks	exon	106192	107761	1000	+	.	gene_id "CUFF.1713"; transcript_id "CUFF.1713.1"; exon_number "3"; FPKM "1.0000000000"; frac "0.000000"; conf_lo "1.000000"; conf_hi "1.000000"; cov "0.055742";
Scaffold134	Cufflinks	exon	109053	109231	1000	+	.	gene_id "CUFF.1713"; transcript_id "CUFF.1713.1"; exon_number "4"; FPKM "1.0000000000"; frac "0.000000"; conf_lo "1.000000"; conf_hi "1.000000"; cov "0.055742";
Scaffold134	Cufflinks	exon	109327	109615	1000	+	.	gene_id "CUFF.1713"; transcript_id "CUFF.1713.1"; exon_number "5"; FPKM "1.0000000000"; frac "0.000000"; conf_lo "1.000000"; conf_hi "1.000000"; cov "0.055742";
Scaffold134	Cufflinks	exon	111396	111575	1000	+	.	gene_id "CUFF.1713"; transcript_id "CUFF.1713.1"; exon_number "6"; FPKM "1.0000000000"; frac "0.000000"; conf_lo "1.000000"; conf_hi "1.000000"; cov "0.055742";
Scaffold134	Cufflinks	exon	111657	111818	1000	+	.	gene_id "CUFF.1713"; transcript_id "CUFF.1713.1"; exon_number "7"; FPKM "1.0000000000"; frac "0.000000"; conf_lo "1.000000"; conf_hi "1.000000"; cov "0.055742";
Scaffold134	Cufflinks	exon	111882	112052	1000	+	.	gene_id "CUFF.1713"; transcript_id "CUFF.1713.1"; exon_number "8"; FPKM "1.0000000000"; frac "0.000000"; conf_lo "1.000000"; conf_hi "1.000000"; cov "0.055742";
Scaffold134	Cufflinks	exon	114924	117401	1000	+	.	gene_id "CUFF.1713"; transcript_id "CUFF.1713.1"; exon_number "9"; FPKM "1.0000000000"; frac "0.000000"; conf_lo "1.000000"; conf_hi "1.000000"; cov "0.055742";
Scaffold134	Cufflinks	transcript	92644	100837	1000	+	.	gene_id "CUFF.1713"; transcript_id "CUFF.1713.2"; FPKM "1.0000000000"; frac "0.000000"; conf_lo "1.000000"; conf_hi "1.000000"; cov "0.055742";
Scaffold134	Cufflinks	exon	92644	92862	1000	+	.	gene_id "CUFF.1713"; transcript_id "CUFF.1713.2"; exon_number "1"; FPKM "1.0000000000"; frac "0.000000"; conf_lo "1.000000"; conf_hi "1.000000"; cov "0.055742";
Scaffold134	Cufflinks	exon	94232	94429	1000	+	.	gene_id "CUFF.1713"; transcript_id "CUFF.1713.2"; exon_number "2"; FPKM "1.0000000000"; frac "0.000000"; conf_lo "1.000000"; conf_hi "1.000000"; cov "0.055742";
Scaffold134	Cufflinks	exon	94786	94935	1000	+	.	gene_id "CUFF.1713"; transcript_id "CUFF.1713.2"; exon_number "3"; FPKM "1.0000000000"; frac "0.000000"; conf_lo "1.000000"; conf_hi "1.000000"; cov "0.055742";
Scaffold134	Cufflinks	exon	95040	95287	1000	+	.	gene_id "CUFF.1713"; transcript_id "CUFF.1713.2"; exon_number "4"; FPKM "1.0000000000"; frac "0.000000"; conf_lo "1.000000"; conf_hi "1.000000"; cov "0.055742";
Scaffold134	Cufflinks	exon	97116	97134	1000	+	.	gene_id "CUFF.1713"; transcript_id "CUFF.1713.2"; exon_number "5"; FPKM "1.0000000000"; frac "0.000000"; conf_lo "1.000000"; conf_hi "1.000000"; cov "0.055742";
Scaffold134	Cufflinks	exon	97948	97969	1000	+	.	gene_id "CUFF.1713"; transcript_id "CUFF.1713.2"; exon_number "6"; FPKM "1.0000000000"; frac "0.000000"; conf_lo "1.000000"; conf_hi "1.000000"; cov "0.055742";
Scaffold134	Cufflinks	exon	99045	99340	1000	+	.	gene_id "CUFF.1713"; transcript_id "CUFF.1713.2"; exon_number "7"; FPKM "1.0000000000"; frac "0.000000"; conf_lo "1.000000"; conf_hi "1.000000"; cov "0.055742";
Scaffold134	Cufflinks	exon	100027	100051	1000	+	.	gene_id "CUFF.1713"; transcript_id "CUFF.1713.2"; exon_number "8"; FPKM "1.0000000000"; frac "0.000000"; conf_lo "1.000000"; conf_hi "1.000000"; cov "0.055742";
Scaffold134	Cufflinks	exon	100167	100208	1000	+	.	gene_id "CUFF.1713"; transcript_id "CUFF.1713.2"; exon_number "9"; FPKM "1.0000000000"; frac "0.000000"; conf_lo "1.000000"; conf_hi "1.000000"; cov "0.055742";
Scaffold134	Cufflinks	exon	100277	100411	1000	+	.	gene_id "CUFF.1713"; transcript_id "CUFF.1713.2"; exon_number "10"; FPKM "1.0000000000"; frac "0.000000"; conf_lo "1.000000"; conf_hi "1.000000"; cov "0.055742";
Scaffold134	Cufflinks	exon	100481	100837	1000	+	.	gene_id "CUFF.1713"; transcript_id "CUFF.1713.2"; exon_number "11"; FPKM "1.0000000000"; frac "0.000000"; conf_lo "1.000000"; conf_hi "1.000000"; cov "0.055742";
Scaffold134	Cufflinks	transcript	94047	95997	1000	+	.	gene_id "CUFF.1713"; transcript_id "CUFF.1713.3"; FPKM "1.0000000000"; frac "0.000000"; conf_lo "1.000000"; conf_hi "1.000000"; cov "0.055742";
Scaffold134	Cufflinks	exon	94047	94546	1000	+	.	gene_id "CUFF.1713"; transcript_id "CUFF.1713.3"; exon_number "1"; FPKM "1.0000000000"; frac "0.000000"; conf_lo "1.000000"; conf_hi "1.000000"; cov "0.055742";
Scaffold134	Cufflinks	exon	94786	94935	1000	+	.	gene_id "CUFF.1713"; transcript_id "CUFF.1713.3"; exon_number "2"; FPKM "1.0000000000"; frac "0.000000"; conf_lo "1.000000"; conf_hi "1.000000"; cov "0.055742";
Scaffold134	Cufflinks	exon	95040	95287	1000	+	.	gene_id "CUFF.1713"; transcript_id "CUFF.1713.3"; exon_number "3"; FPKM "1.0000000000"; frac "0.000000"; conf_lo "1.000000"; conf_hi "1.000000"; cov "0.055742";
Scaffold134	Cufflinks	exon	95852	95997	1000	+	.	gene_id "CUFF.1713"; transcript_id "CUFF.1713.3"; exon_number "4"; FPKM "1.0000000000"; frac "0.000000"; conf_lo "1.000000"; conf_hi "1.000000"; cov "0.055742";
Scaffold134	Cufflinks	transcript	96184	97156	1000	+	.	gene_id "CUFF.1713"; transcript_id "CUFF.1713.4"; FPKM "1.0000000000"; frac "0.000000"; conf_lo "1.000000"; conf_hi "1.000000"; cov "0.055742";
Scaffold134	Cufflinks	exon	96184	97156	1000	+	.	gene_id "CUFF.1713"; transcript_id "CUFF.1713.4"; exon_number "1"; FPKM "1.0000000000"; frac "0.000000"; conf_lo "1.000000"; conf_hi "1.000000"; cov "0.055742";
Scaffold134	Cufflinks	transcript	97536	98122	1000	+	.	gene_id "CUFF.1713"; transcript_id "CUFF.1713.5"; FPKM "1.0000000000"; frac "0.000000"; conf_lo "1.000000"; conf_hi "1.000000"; cov "0.055742";
Scaffold134	Cufflinks	exon	97536	98122	1000	+	.	gene_id "CUFF.1713"; transcript_id "CUFF.1713.5"; exon_number "1"; FPKM "1.0000000000"; frac "0.000000"; conf_lo "1.000000"; conf_hi "1.000000"; cov "0.055742";
Scaffold134	Cufflinks	transcript	98205	99341	1000	+	.	gene_id "CUFF.1713"; transcript_id "CUFF.1713.6"; FPKM "1.0000000000"; frac "0.000000"; conf_lo "1.000000"; conf_hi "1.000000"; cov "0.055742";
Scaffold134	Cufflinks	exon	98205	98281	1000	+	.	gene_id "CUFF.1713"; transcript_id "CUFF.1713.6"; exon_number "1"; FPKM "1.0000000000"; frac "0.000000"; conf_lo "1.000000"; conf_hi "1.000000"; cov "0.055742";
Scaffold134	Cufflinks	exon	99045	99341	1000	+	.	gene_id "CUFF.1713"; transcript_id "CUFF.1713.6"; exon_number "2"; FPKM "1.0000000000"; frac "0.000000"; conf_lo "1.000000"; conf_hi "1.000000"; cov "0.055742";
Scaffold134	Cufflinks	transcript	105935	117401	1000	+	.	gene_id "CUFF.1713"; transcript_id "CUFF.1713.7"; FPKM "1.0000000000"; frac "0.000000"; conf_lo "1.000000"; conf_hi "1.000000"; cov "0.055742";
Scaffold134	Cufflinks	exon	105935	106084	1000	+	.	gene_id "CUFF.1713"; transcript_id "CUFF.1713.7"; exon_number "1"; FPKM "1.0000000000"; frac "0.000000"; conf_lo "1.000000"; conf_hi "1.000000"; cov "0.055742";
Scaffold134	Cufflinks	exon	106192	107761	1000	+	.	gene_id "CUFF.1713"; transcript_id "CUFF.1713.7"; exon_number "2"; FPKM "1.0000000000"; frac "0.000000"; conf_lo "1.000000"; conf_hi "1.000000"; cov "0.055742";
Scaffold134	Cufflinks	exon	109053	109231	1000	+	.	gene_id "CUFF.1713"; transcript_id "CUFF.1713.7"; exon_number "3"; FPKM "1.0000000000"; frac "0.000000"; conf_lo "1.000000"; conf_hi "1.000000"; cov "0.055742";
Scaffold134	Cufflinks	exon	109327	109596	1000	+	.	gene_id "CUFF.1713"; transcript_id "CUFF.1713.7"; exon_number "4"; FPKM "1.0000000000"; frac "0.000000"; conf_lo "1.000000"; conf_hi "1.000000"; cov "0.055742";
Scaffold134	Cufflinks	exon	111416	111575	1000	+	.	gene_id "CUFF.1713"; transcript_id "CUFF.1713.7"; exon_number "5"; FPKM "1.0000000000"; frac "0.000000"; conf_lo "1.000000"; conf_hi "1.000000"; cov "0.055742";
Scaffold134	Cufflinks	exon	111657	111818	1000	+	.	gene_id "CUFF.1713"; transcript_id "CUFF.1713.7"; exon_number "6"; FPKM "1.0000000000"; frac "0.000000"; conf_lo "1.000000"; conf_hi "1.000000"; cov "0.055742";
Scaffold134	Cufflinks	exon	111882	112052	1000	+	.	gene_id "CUFF.1713"; transcript_id "CUFF.1713.7"; exon_number "7"; FPKM "1.0000000000"; frac "0.000000"; conf_lo "1.000000"; conf_hi "1.000000"; cov "0.055742";
Scaffold134	Cufflinks	exon	114924	117401	1000	+	.	gene_id "CUFF.1713"; transcript_id "CUFF.1713.7"; exon_number "8"; FPKM "1.0000000000"; frac "0.000000"; conf_lo "1.000000"; conf_hi "1.000000"; cov "0.055742";
Scaffold134	Cufflinks	transcript	118869	129469	1000	+	.	gene_id "CUFF.1714"; transcript_id "CUFF.1714.1"; FPKM "1.0000000000"; frac "0.000000"; conf_lo "1.000000"; conf_hi "1.000000"; cov "0.064317";
Scaffold134	Cufflinks	exon	118869	119132	1000	+	.	gene_id "CUFF.1714"; transcript_id "CUFF.1714.1"; exon_number "1"; FPKM "1.0000000000"; frac "0.000000"; conf_lo "1.000000"; conf_hi "1.000000"; cov "0.064317";
Scaffold134	Cufflinks	exon	121933	122385	1000	+	.	gene_id "CUFF.1714"; transcript_id "CUFF.1714.1"; exon_number "2"; FPKM "1.0000000000"; frac "0.000000"; conf_lo "1.000000"; conf_hi "1.000000"; cov "0.064317";
Scaffold134	Cufflinks	exon	122457	122815	1000	+	.	gene_id "CUFF.1714"; transcript_id "CUFF.1714.1"; exon_number "3"; FPKM "1.0000000000"; frac "0.000000"; conf_lo "1.000000"; conf_hi "1.000000"; cov "0.064317";
Scaffold134	Cufflinks	exon	123336	123753	1000	+	.	gene_id "CUFF.1714"; transcript_id "CUFF.1714.1"; exon_number "4"; FPKM "1.0000000000"; frac "0.000000"; conf_lo "1.000000"; conf_hi "1.000000"; cov "0.064317";
Scaffold134	Cufflinks	exon	126106	127795	1000	+	.	gene_id "CUFF.1714"; transcript_id "CUFF.1714.1"; exon_number "5"; FPKM "1.0000000000"; frac "0.000000"; conf_lo "1.000000"; conf_hi "1.000000"; cov "0.064317";
Scaffold134	Cufflinks	exon	128323	129103	1000	+	.	gene_id "CUFF.1714"; transcript_id "CUFF.1714.1"; exon_number "6"; FPKM "1.0000000000"; frac "0.000000"; conf_lo "1.000000"; conf_hi "1.000000"; cov "0.064317";
Scaffold134	Cufflinks	exon	129168	129469	1000	+	.	gene_id "CUFF.1714"; transcript_id "CUFF.1714.1"; exon_number "7"; FPKM "1.0000000000"; frac "0.000000"; conf_lo "1.000000"; conf_hi "1.000000"; cov "0.064317";
Scaffold134	Cufflinks	transcript	118887	129469	1000	+	.	gene_id "CUFF.1714"; transcript_id "CUFF.1714.2"; FPKM "1.0000000000"; frac "0.000000"; conf_lo "1.000000"; conf_hi "1.000000"; cov "0.064317";
Scaffold134	Cufflinks	exon	118887	119132	1000	+	.	gene_id "CUFF.1714"; transcript_id "CUFF.1714.2"; exon_number "1"; FPKM "1.0000000000"; frac "0.000000"; conf_lo "1.000000"; conf_hi "1.000000"; cov "0.064317";
Scaffold134	Cufflinks	exon	121933	122385	1000	+	.	gene_id "CUFF.1714"; transcript_id "CUFF.1714.2"; exon_number "2"; FPKM "1.0000000000"; frac "0.000000"; conf_lo "1.000000"; conf_hi "1.000000"; cov "0.064317";
Scaffold134	Cufflinks	exon	122457	122816	1000	+	.	gene_id "CUFF.1714"; transcript_id "CUFF.1714.2"; exon_number "3"; FPKM "1.0000000000"; frac "0.000000"; conf_lo "1.000000"; conf_hi "1.000000"; cov "0.064317";
Scaffold134	Cufflinks	exon	123337	123753	1000	+	.	gene_id "CUFF.1714"; transcript_id "CUFF.1714.2"; exon_number "4"; FPKM "1.0000000000"; frac "0.000000"; conf_lo "1.000000"; conf_hi "1.000000"; cov "0.064317";
Scaffold134	Cufflinks	exon	126106	127795	1000	+	.	gene_id "CUFF.1714"; transcript_id "CUFF.1714.2"; exon_number "5"; FPKM "1.0000000000"; frac "0.000000"; conf_lo "1.000000"; conf_hi "1.000000"; cov "0.064317";
Scaffold134	Cufflinks	exon	128323	129103	1000	+	.	gene_id "CUFF.1714"; transcript_id "CUFF.1714.2"; exon_number "6"; FPKM "1.0000000000"; frac "0.000000"; conf_lo "1.000000"; conf_hi "1.000000"; cov "0.064317";
Scaffold134	Cufflinks	exon	129168	129469	1000	+	.	gene_id "CUFF.1714"; transcript_id "CUFF.1714.2"; exon_number "7"; FPKM "1.0000000000"; frac "0.000000"; conf_lo "1.000000"; conf_hi "1.000000"; cov "0.064317";
Scaffold134	Cufflinks	transcript	121955	129469	1000	+	.	gene_id "CUFF.1714"; transcript_id "CUFF.1714.3"; FPKM "1.0000000000"; frac "0.000000"; conf_lo "1.000000"; conf_hi "1.000000"; cov "0.064317";
Scaffold134	Cufflinks	exon	121955	122385	1000	+	.	gene_id "CUFF.1714"; transcript_id "CUFF.1714.3"; exon_number "1"; FPKM "1.0000000000"; frac "0.000000"; conf_lo "1.000000"; conf_hi "1.000000"; cov "0.064317";
Scaffold134	Cufflinks	exon	122457	122815	1000	+	.	gene_id "CUFF.1714"; transcript_id "CUFF.1714.3"; exon_number "2"; FPKM "1.0000000000"; frac "0.000000"; conf_lo "1.000000"; conf_hi "1.000000"; cov "0.064317";
Scaffold134	Cufflinks	exon	123336	123754	1000	+	.	gene_id "CUFF.1714"; transcript_id "CUFF.1714.3"; exon_number "3"; FPKM "1.0000000000"; frac "0.000000"; conf_lo "1.000000"; conf_hi "1.000000"; cov "0.064317";
Scaffold134	Cufflinks	exon	126107	127795	1000	+	.	gene_id "CUFF.1714"; transcript_id "CUFF.1714.3"; exon_number "4"; FPKM "1.0000000000"; frac "0.000000"; conf_lo "1.000000"; conf_hi "1.000000"; cov "0.064317";
Scaffold134	Cufflinks	exon	128323	129103	1000	+	.	gene_id "CUFF.1714"; transcript_id "CUFF.1714.3"; exon_number "5"; FPKM "1.0000000000"; frac "0.000000"; conf_lo "1.000000"; conf_hi "1.000000"; cov "0.064317";
Scaffold134	Cufflinks	exon	129168	129469	1000	+	.	gene_id "CUFF.1714"; transcript_id "CUFF.1714.3"; exon_number "6"; FPKM "1.0000000000"; frac "0.000000"; conf_lo "1.000000"; conf_hi "1.000000"; cov "0.064317";
Scaffold134	Cufflinks	transcript	124705	125323	1000	+	.	gene_id "CUFF.1715"; transcript_id "CUFF.1715.1"; FPKM "1.0000000000"; frac "0.000000"; conf_lo "1.000000"; conf_hi "1.000000"; cov "0.017245";
Scaffold134	Cufflinks	exon	124705	125323	1000	+	.	gene_id "CUFF.1715"; transcript_id "CUFF.1715.1"; exon_number "1"; FPKM "1.0000000000"; frac "0.000000"; conf_lo "1.000000"; conf_hi "1.000000"; cov "0.017245";
Scaffold134	Cufflinks	transcript	131133	133209	1000	-	.	gene_id "CUFF.1716"; transcript_id "CUFF.1716.1"; FPKM "1.0000000000"; frac "0.000000"; conf_lo "1.000000"; conf_hi "1.000000"; cov "0.026485";
Scaffold134	Cufflinks	exon	131133	131431	1000	-	.	gene_id "CUFF.1716"; transcript_id "CUFF.1716.1"; exon_number "1"; FPKM "1.0000000000"; frac "0.000000"; conf_lo "1.000000"; conf_hi "1.000000"; cov "0.026485";
Scaffold134	Cufflinks	exon	132394	133020	1000	-	.	gene_id "CUFF.1716"; transcript_id "CUFF.1716.1"; exon_number "2"; FPKM "1.0000000000"; frac "0.000000"; conf_lo "1.000000"; conf_hi "1.000000"; cov "0.026485";
Scaffold134	Cufflinks	exon	133084	133209	1000	-	.	gene_id "CUFF.1716"; transcript_id "CUFF.1716.1"; exon_number "3"; FPKM "1.0000000000"; frac "0.000000"; conf_lo "1.000000"; conf_hi "1.000000"; cov "0.026485";
Scaffold134	Cufflinks	transcript	131298	133319	1000	+	.	gene_id "CUFF.1717"; transcript_id "CUFF.1717.1"; FPKM "1.0000000000"; frac "0.000000"; conf_lo "1.000000"; conf_hi "1.000000"; cov "0.026485";
Scaffold134	Cufflinks	exon	131298	131438	1000	+	.	gene_id "CUFF.1717"; transcript_id "CUFF.1717.1"; exon_number "1"; FPKM "1.0000000000"; frac "0.000000"; conf_lo "1.000000"; conf_hi "1.000000"; cov "0.026485";
Scaffold134	Cufflinks	exon	132405	133319	1000	+	.	gene_id "CUFF.1717"; transcript_id "CUFF.1717.1"; exon_number "2"; FPKM "1.0000000000"; frac "0.000000"; conf_lo "1.000000"; conf_hi "1.000000"; cov "0.026485";
Scaffold134	Cufflinks	transcript	133607	136440	1000	+	.	gene_id "CUFF.1718"; transcript_id "CUFF.1718.1"; FPKM "1.0000000000"; frac "0.000000"; conf_lo "1.000000"; conf_hi "1.000000"; cov "0.055226";
Scaffold134	Cufflinks	exon	133607	133997	1000	+	.	gene_id "CUFF.1718"; transcript_id "CUFF.1718.1"; exon_number "1"; FPKM "1.0000000000"; frac "0.000000"; conf_lo "1.000000"; conf_hi "1.000000"; cov "0.055226";
Scaffold134	Cufflinks	exon	134658	136440	1000	+	.	gene_id "CUFF.1718"; transcript_id "CUFF.1718.1"; exon_number "2"; FPKM "1.0000000000"; frac "0.000000"; conf_lo "1.000000"; conf_hi "1.000000"; cov "0.055226";
Scaffold134	Cufflinks	transcript	138168	140013	1000	-	.	gene_id "CUFF.1719"; transcript_id "CUFF.1719.1"; FPKM "1.0000000000"; frac "0.000000"; conf_lo "1.000000"; conf_hi "1.000000"; cov "0.028221";
Scaffold134	Cufflinks	exon	138168	138408	1000	-	.	gene_id "CUFF.1719"; transcript_id "CUFF.1719.1"; exon_number "1"; FPKM "1.0000000000"; frac "0.000000"; conf_lo "1.000000"; conf_hi "1.000000"; cov "0.028221";
Scaffold134	Cufflinks	exon	138493	138533	1000	-	.	gene_id "CUFF.1719"; transcript_id "CUFF.1719.1"; exon_number "2"; FPKM "1.0000000000"; frac "0.000000"; conf_lo "1.000000"; conf_hi "1.000000"; cov "0.028221";
Scaffold134	Cufflinks	exon	138598	139088	1000	-	.	gene_id "CUFF.1719"; transcript_id "CUFF.1719.1"; exon_number "3"; FPKM "1.0000000000"; frac "0.000000"; conf_lo "1.000000"; conf_hi "1.000000"; cov "0.028221";
Scaffold134	Cufflinks	exon	139538	139722	1000	-	.	gene_id "CUFF.1719"; transcript_id "CUFF.1719.1"; exon_number "4"; FPKM "1.0000000000"; frac "0.000000"; conf_lo "1.000000"; conf_hi "1.000000"; cov "0.028221";
Scaffold134	Cufflinks	exon	139899	140013	1000	-	.	gene_id "CUFF.1719"; transcript_id "CUFF.1719.1"; exon_number "5"; FPKM "1.0000000000"; frac "0.000000"; conf_lo "1.000000"; conf_hi "1.000000"; cov "0.028221";
Scaffold134	Cufflinks	transcript	142925	149014	250	+	.	gene_id "CUFF.1720"; transcript_id "CUFF.1720.1"; FPKM "0.2500000000"; frac "0.000000"; conf_lo "0.250000"; conf_hi "0.250000"; cov "0.013687";
Scaffold134	Cufflinks	exon	142925	143951	250	+	.	gene_id "CUFF.1720"; transcript_id "CUFF.1720.1"; exon_number "1"; FPKM "0.2500000000"; frac "0.000000"; conf_lo "0.250000"; conf_hi "0.250000"; cov "0.013687";
Scaffold134	Cufflinks	exon	145004	147039	250	+	.	gene_id "CUFF.1720"; transcript_id "CUFF.1720.1"; exon_number "2"; FPKM "0.2500000000"; frac "0.000000"; conf_lo "0.250000"; conf_hi "0.250000"; cov "0.013687";
Scaffold134	Cufflinks	exon	147114	148028	250	+	.	gene_id "CUFF.1720"; transcript_id "CUFF.1720.1"; exon_number "3"; FPKM "0.2500000000"; frac "0.000000"; conf_lo "0.250000"; conf_hi "0.250000"; cov "0.013687";
Scaffold134	Cufflinks	exon	148605	149014	250	+	.	gene_id "CUFF.1720"; transcript_id "CUFF.1720.1"; exon_number "4"; FPKM "0.2500000000"; frac "0.000000"; conf_lo "0.250000"; conf_hi "0.250000"; cov "0.013687";
Scaffold134	Cufflinks	transcript	146322	149014	1000	+	.	gene_id "CUFF.1720"; transcript_id "CUFF.1720.2"; FPKM "1.0000000000"; frac "0.000000"; conf_lo "1.000000"; conf_hi "1.000000"; cov "0.054750";
Scaffold134	Cufflinks	exon	146322	147039	1000	+	.	gene_id "CUFF.1720"; transcript_id "CUFF.1720.2"; exon_number "1"; FPKM "1.0000000000"; frac "0.000000"; conf_lo "1.000000"; conf_hi "1.000000"; cov "0.054750";
Scaffold134	Cufflinks	exon	147114	148028	1000	+	.	gene_id "CUFF.1720"; transcript_id "CUFF.1720.2"; exon_number "2"; FPKM "1.0000000000"; frac "0.000000"; conf_lo "1.000000"; conf_hi "1.000000"; cov "0.054750";
Scaffold134	Cufflinks	exon	148593	149014	1000	+	.	gene_id "CUFF.1720"; transcript_id "CUFF.1720.2"; exon_number "3"; FPKM "1.0000000000"; frac "0.000000"; conf_lo "1.000000"; conf_hi "1.000000"; cov "0.054750";
Scaffold134	Cufflinks	transcript	149241	149597	1000	+	.	gene_id "CUFF.1721"; transcript_id "CUFF.1721.1"; FPKM "1.0000000000"; frac "0.000000"; conf_lo "1.000000"; conf_hi "1.000000"; cov "0.009946";
Scaffold134	Cufflinks	exon	149241	149597	1000	+	.	gene_id "CUFF.1721"; transcript_id "CUFF.1721.1"; exon_number "1"; FPKM "1.0000000000"; frac "0.000000"; conf_lo "1.000000"; conf_hi "1.000000"; cov "0.009946";
Scaffold134	Cufflinks	transcript	150258	156211	1000	+	.	gene_id "CUFF.1722"; transcript_id "CUFF.1722.1"; FPKM "1.0000000000"; frac "0.000000"; conf_lo "1.000000"; conf_hi "1.000000"; cov "0.045020";
Scaffold134	Cufflinks	exon	150258	150442	1000	+	.	gene_id "CUFF.1722"; transcript_id "CUFF.1722.1"; exon_number "1"; FPKM "1.0000000000"; frac "0.000000"; conf_lo "1.000000"; conf_hi "1.000000"; cov "0.045020";
Scaffold134	Cufflinks	exon	151938	152337	1000	+	.	gene_id "CUFF.1722"; transcript_id "CUFF.1722.1"; exon_number "2"; FPKM "1.0000000000"; frac "0.000000"; conf_lo "1.000000"; conf_hi "1.000000"; cov "0.045020";
Scaffold134	Cufflinks	exon	153206	153752	1000	+	.	gene_id "CUFF.1722"; transcript_id "CUFF.1722.1"; exon_number "3"; FPKM "1.0000000000"; frac "0.000000"; conf_lo "1.000000"; conf_hi "1.000000"; cov "0.045020";
Scaffold134	Cufflinks	exon	153823	153995	1000	+	.	gene_id "CUFF.1722"; transcript_id "CUFF.1722.1"; exon_number "4"; FPKM "1.0000000000"; frac "0.000000"; conf_lo "1.000000"; conf_hi "1.000000"; cov "0.045020";
Scaffold134	Cufflinks	exon	154061	154298	1000	+	.	gene_id "CUFF.1722"; transcript_id "CUFF.1722.1"; exon_number "5"; FPKM "1.0000000000"; frac "0.000000"; conf_lo "1.000000"; conf_hi "1.000000"; cov "0.045020";
Scaffold134	Cufflinks	exon	155246	156211	1000	+	.	gene_id "CUFF.1722"; transcript_id "CUFF.1722.1"; exon_number "6"; FPKM "1.0000000000"; frac "0.000000"; conf_lo "1.000000"; conf_hi "1.000000"; cov "0.045020";
Scaffold134	Cufflinks	transcript	155347	159366	1000	-	.	gene_id "CUFF.1723"; transcript_id "CUFF.1723.1"; FPKM "1.0000000000"; frac "0.000000"; conf_lo "1.000000"; conf_hi "1.000000"; cov "0.045020";
Scaffold134	Cufflinks	exon	155347	155454	1000	-	.	gene_id "CUFF.1723"; transcript_id "CUFF.1723.1"; exon_number "1"; FPKM "1.0000000000"; frac "0.000000"; conf_lo "1.000000"; conf_hi "1.000000"; cov "0.045020";
Scaffold134	Cufflinks	exon	156756	157033	1000	-	.	gene_id "CUFF.1723"; transcript_id "CUFF.1723.1"; exon_number "2"; FPKM "1.0000000000"; frac "0.000000"; conf_lo "1.000000"; conf_hi "1.000000"; cov "0.045020";
Scaffold134	Cufflinks	exon	157095	157237	1000	-	.	gene_id "CUFF.1723"; transcript_id "CUFF.1723.1"; exon_number "3"; FPKM "1.0000000000"; frac "0.000000"; conf_lo "1.000000"; conf_hi "1.000000"; cov "0.045020";
Scaffold134	Cufflinks	exon	159180	159208	1000	-	.	gene_id "CUFF.1723"; transcript_id "CUFF.1723.1"; exon_number "4"; FPKM "1.0000000000"; frac "0.000000"; conf_lo "1.000000"; conf_hi "1.000000"; cov "0.045020";
Scaffold134	Cufflinks	exon	159231	159366	1000	-	.	gene_id "CUFF.1723"; transcript_id "CUFF.1723.1"; exon_number "5"; FPKM "1.0000000000"; frac "0.000000"; conf_lo "1.000000"; conf_hi "1.000000"; cov "0.045020";
Scaffold134	Cufflinks	transcript	156158	159406	1000	-	.	gene_id "CUFF.1723"; transcript_id "CUFF.1723.2"; FPKM "1.0000000000"; frac "0.000000"; conf_lo "1.000000"; conf_hi "1.000000"; cov "0.045020";
Scaffold134	Cufflinks	exon	156158	157033	1000	-	.	gene_id "CUFF.1723"; transcript_id "CUFF.1723.2"; exon_number "1"; FPKM "1.0000000000"; frac "0.000000"; conf_lo "1.000000"; conf_hi "1.000000"; cov "0.045020";
Scaffold134	Cufflinks	exon	157095	157263	1000	-	.	gene_id "CUFF.1723"; transcript_id "CUFF.1723.2"; exon_number "2"; FPKM "1.0000000000"; frac "0.000000"; conf_lo "1.000000"; conf_hi "1.000000"; cov "0.045020";
Scaffold134	Cufflinks	exon	159231	159406	1000	-	.	gene_id "CUFF.1723"; transcript_id "CUFF.1723.2"; exon_number "3"; FPKM "1.0000000000"; frac "0.000000"; conf_lo "1.000000"; conf_hi "1.000000"; cov "0.045020";
Scaffold134	Cufflinks	transcript	159991	180092	1000	+	.	gene_id "CUFF.1724"; transcript_id "CUFF.1724.1"; FPKM "1.0000000000"; frac "0.000000"; conf_lo "1.000000"; conf_hi "1.000000"; cov "0.236272";
Scaffold134	Cufflinks	exon	159991	160543	1000	+	.	gene_id "CUFF.1724"; transcript_id "CUFF.1724.1"; exon_number "1"; FPKM "1.0000000000"; frac "0.000000"; conf_lo "1.000000"; conf_hi "1.000000"; cov "0.236272";
Scaffold134	Cufflinks	exon	160632	161039	1000	+	.	gene_id "CUFF.1724"; transcript_id "CUFF.1724.1"; exon_number "2"; FPKM "1.0000000000"; frac "0.000000"; conf_lo "1.000000"; conf_hi "1.000000"; cov "0.236272";
Scaffold134	Cufflinks	exon	161892	164951	1000	+	.	gene_id "CUFF.1724"; transcript_id "CUFF.1724.1"; exon_number "3"; FPKM "1.0000000000"; frac "0.000000"; conf_lo "1.000000"; conf_hi "1.000000"; cov "0.236272";
Scaffold134	Cufflinks	exon	165322	165422	1000	+	.	gene_id "CUFF.1724"; transcript_id "CUFF.1724.1"; exon_number "4"; FPKM "1.0000000000"; frac "0.000000"; conf_lo "1.000000"; conf_hi "1.000000"; cov "0.236272";
Scaffold134	Cufflinks	exon	165746	165863	1000	+	.	gene_id "CUFF.1724"; transcript_id "CUFF.1724.1"; exon_number "5"; FPKM "1.0000000000"; frac "0.000000"; conf_lo "1.000000"; conf_hi "1.000000"; cov "0.236272";
Scaffold134	Cufflinks	exon	166182	166402	1000	+	.	gene_id "CUFF.1724"; transcript_id "CUFF.1724.1"; exon_number "6"; FPKM "1.0000000000"; frac "0.000000"; conf_lo "1.000000"; conf_hi "1.000000"; cov "0.236272";
Scaffold134	Cufflinks	exon	166700	167306	1000	+	.	gene_id "CUFF.1724"; transcript_id "CUFF.1724.1"; exon_number "7"; FPKM "1.0000000000"; frac "0.000000"; conf_lo "1.000000"; conf_hi "1.000000"; cov "0.236272";
Scaffold134	Cufflinks	exon	169407	169842	1000	+	.	gene_id "CUFF.1724"; transcript_id "CUFF.1724.1"; exon_number "8"; FPKM "1.0000000000"; frac "0.000000"; conf_lo "1.000000"; conf_hi "1.000000"; cov "0.236272";
Scaffold134	Cufflinks	exon	169909	170032	1000	+	.	gene_id "CUFF.1724"; transcript_id "CUFF.1724.1"; exon_number "9"; FPKM "1.0000000000"; frac "0.000000"; conf_lo "1.000000"; conf_hi "1.000000"; cov "0.236272";
Scaffold134	Cufflinks	exon	170117	171956	1000	+	.	gene_id "CUFF.1724"; transcript_id "CUFF.1724.1"; exon_number "10"; FPKM "1.0000000000"; frac "0.000000"; conf_lo "1.000000"; conf_hi "1.000000"; cov "0.236272";
Scaffold134	Cufflinks	exon	172832	172949	1000	+	.	gene_id "CUFF.1724"; transcript_id "CUFF.1724.1"; exon_number "11"; FPKM "1.0000000000"; frac "0.000000"; conf_lo "1.000000"; conf_hi "1.000000"; cov "0.236272";
Scaffold134	Cufflinks	exon	173101	173718	1000	+	.	gene_id "CUFF.1724"; transcript_id "CUFF.1724.1"; exon_number "12"; FPKM "1.0000000000"; frac "0.000000"; conf_lo "1.000000"; conf_hi "1.000000"; cov "0.236272";
Scaffold134	Cufflinks	exon	173835	174309	1000	+	.	gene_id "CUFF.1724"; transcript_id "CUFF.1724.1"; exon_number "13"; FPKM "1.0000000000"; frac "0.000000"; conf_lo "1.000000"; conf_hi "1.000000"; cov "0.236272";
Scaffold134	Cufflinks	exon	174483	174754	1000	+	.	gene_id "CUFF.1724"; transcript_id "CUFF.1724.1"; exon_number "14"; FPKM "1.0000000000"; frac "0.000000"; conf_lo "1.000000"; conf_hi "1.000000"; cov "0.236272";
Scaffold134	Cufflinks	exon	174869	175740	1000	+	.	gene_id "CUFF.1724"; transcript_id "CUFF.1724.1"; exon_number "15"; FPKM "1.0000000000"; frac "0.000000"; conf_lo "1.000000"; conf_hi "1.000000"; cov "0.236272";
Scaffold134	Cufflinks	exon	175753	177522	1000	+	.	gene_id "CUFF.1724"; transcript_id "CUFF.1724.1"; exon_number "16"; FPKM "1.0000000000"; frac "0.000000"; conf_lo "1.000000"; conf_hi "1.000000"; cov "0.236272";
Scaffold134	Cufflinks	exon	178686	180092	1000	+	.	gene_id "CUFF.1724"; transcript_id "CUFF.1724.1"; exon_number "17"; FPKM "1.0000000000"; frac "0.000000"; conf_lo "1.000000"; conf_hi "1.000000"; cov "0.236272";
Scaffold134	Cufflinks	transcript	174534	180092	1000	+	.	gene_id "CUFF.1724"; transcript_id "CUFF.1724.2"; FPKM "1.0000000000"; frac "0.000000"; conf_lo "1.000000"; conf_hi "1.000000"; cov "0.236272";
Scaffold134	Cufflinks	exon	174534	174754	1000	+	.	gene_id "CUFF.1724"; transcript_id "CUFF.1724.2"; exon_number "1"; FPKM "1.0000000000"; frac "0.000000"; conf_lo "1.000000"; conf_hi "1.000000"; cov "0.236272";
Scaffold134	Cufflinks	exon	174842	177522	1000	+	.	gene_id "CUFF.1724"; transcript_id "CUFF.1724.2"; exon_number "2"; FPKM "1.0000000000"; frac "0.000000"; conf_lo "1.000000"; conf_hi "1.000000"; cov "0.236272";
Scaffold134	Cufflinks	exon	178686	180092	1000	+	.	gene_id "CUFF.1724"; transcript_id "CUFF.1724.2"; exon_number "3"; FPKM "1.0000000000"; frac "0.000000"; conf_lo "1.000000"; conf_hi "1.000000"; cov "0.236272";
Scaffold134	Cufflinks	transcript	180715	183505	1000	-	.	gene_id "CUFF.1725"; transcript_id "CUFF.1725.1"; FPKM "1.0000000000"; frac "0.000000"; conf_lo "1.000000"; conf_hi "1.000000"; cov "0.059590";
Scaffold134	Cufflinks	exon	180715	181001	1000	-	.	gene_id "CUFF.1725"; transcript_id "CUFF.1725.1"; exon_number "1"; FPKM "1.0000000000"; frac "0.000000"; conf_lo "1.000000"; conf_hi "1.000000"; cov "0.059590";
Scaffold134	Cufflinks	exon	181068	182118	1000	-	.	gene_id "CUFF.1725"; transcript_id "CUFF.1725.1"; exon_number "2"; FPKM "1.0000000000"; frac "0.000000"; conf_lo "1.000000"; conf_hi "1.000000"; cov "0.059590";
Scaffold134	Cufflinks	exon	182255	183505	1000	-	.	gene_id "CUFF.1725"; transcript_id "CUFF.1725.1"; exon_number "3"; FPKM "1.0000000000"; frac "0.000000"; conf_lo "1.000000"; conf_hi "1.000000"; cov "0.059590";
Scaffold134	Cufflinks	transcript	180715	183505	1000	-	.	gene_id "CUFF.1725"; transcript_id "CUFF.1725.2"; FPKM "1.0000000000"; frac "0.000000"; conf_lo "1.000000"; conf_hi "1.000000"; cov "0.059590";
Scaffold134	Cufflinks	exon	180715	181001	1000	-	.	gene_id "CUFF.1725"; transcript_id "CUFF.1725.2"; exon_number "1"; FPKM "1.0000000000"; frac "0.000000"; conf_lo "1.000000"; conf_hi "1.000000"; cov "0.059590";
Scaffold134	Cufflinks	exon	181068	182119	1000	-	.	gene_id "CUFF.1725"; transcript_id "CUFF.1725.2"; exon_number "2"; FPKM "1.0000000000"; frac "0.000000"; conf_lo "1.000000"; conf_hi "1.000000"; cov "0.059590";
Scaffold134	Cufflinks	exon	182256	183505	1000	-	.	gene_id "CUFF.1725"; transcript_id "CUFF.1725.2"; exon_number "3"; FPKM "1.0000000000"; frac "0.000000"; conf_lo "1.000000"; conf_hi "1.000000"; cov "0.059590";
Scaffold134	Cufflinks	transcript	183823	184066	1000	-	.	gene_id "CUFF.1726"; transcript_id "CUFF.1726.1"; FPKM "1.0000000000"; frac "0.000000"; conf_lo "1.000000"; conf_hi "1.000000"; cov "0.006798";
Scaffold134	Cufflinks	exon	183823	184066	1000	-	.	gene_id "CUFF.1726"; transcript_id "CUFF.1726.1"; exon_number "1"; FPKM "1.0000000000"; frac "0.000000"; conf_lo "1.000000"; conf_hi "1.000000"; cov "0.006798";
Scaffold134	Cufflinks	transcript	184153	188319	1000	+	.	gene_id "CUFF.1727"; transcript_id "CUFF.1727.1"; FPKM "1.0000000000"; frac "0.000000"; conf_lo "1.000000"; conf_hi "1.000000"; cov "0.057174";
Scaffold134	Cufflinks	exon	184153	184158	1000	+	.	gene_id "CUFF.1727"; transcript_id "CUFF.1727.1"; exon_number "1"; FPKM "1.0000000000"; frac "0.000000"; conf_lo "1.000000"; conf_hi "1.000000"; cov "0.057174";
Scaffold134	Cufflinks	exon	185197	185983	1000	+	.	gene_id "CUFF.1727"; transcript_id "CUFF.1727.1"; exon_number "2"; FPKM "1.0000000000"; frac "0.000000"; conf_lo "1.000000"; conf_hi "1.000000"; cov "0.057174";
Scaffold134	Cufflinks	exon	186928	187518	1000	+	.	gene_id "CUFF.1727"; transcript_id "CUFF.1727.1"; exon_number "3"; FPKM "1.0000000000"; frac "0.000000"; conf_lo "1.000000"; conf_hi "1.000000"; cov "0.057174";
Scaffold134	Cufflinks	exon	187592	188319	1000	+	.	gene_id "CUFF.1727"; transcript_id "CUFF.1727.1"; exon_number "4"; FPKM "1.0000000000"; frac "0.000000"; conf_lo "1.000000"; conf_hi "1.000000"; cov "0.057174";
Scaffold134	Cufflinks	transcript	185204	188319	1000	+	.	gene_id "CUFF.1727"; transcript_id "CUFF.1727.2"; FPKM "1.0000000000"; frac "0.000000"; conf_lo "1.000000"; conf_hi "1.000000"; cov "0.057174";
Scaffold134	Cufflinks	exon	185204	185984	1000	+	.	gene_id "CUFF.1727"; transcript_id "CUFF.1727.2"; exon_number "1"; FPKM "1.0000000000"; frac "0.000000"; conf_lo "1.000000"; conf_hi "1.000000"; cov "0.057174";
Scaffold134	Cufflinks	exon	186929	187518	1000	+	.	gene_id "CUFF.1727"; transcript_id "CUFF.1727.2"; exon_number "2"; FPKM "1.0000000000"; frac "0.000000"; conf_lo "1.000000"; conf_hi "1.000000"; cov "0.057174";
Scaffold134	Cufflinks	exon	187592	188319	1000	+	.	gene_id "CUFF.1727"; transcript_id "CUFF.1727.2"; exon_number "3"; FPKM "1.0000000000"; frac "0.000000"; conf_lo "1.000000"; conf_hi "1.000000"; cov "0.057174";
Scaffold134	Cufflinks	transcript	189660	189906	1000	-	.	gene_id "CUFF.1728"; transcript_id "CUFF.1728.1"; FPKM "1.0000000000"; frac "0.000000"; conf_lo "1.000000"; conf_hi "1.000000"; cov "0.006881";
Scaffold134	Cufflinks	exon	189660	189906	1000	-	.	gene_id "CUFF.1728"; transcript_id "CUFF.1728.1"; exon_number "1"; FPKM "1.0000000000"; frac "0.000000"; conf_lo "1.000000"; conf_hi "1.000000"; cov "0.006881";
Scaffold1340	Cufflinks	transcript	1899	30559	1000	-	.	gene_id "CUFF.1729"; transcript_id "CUFF.1729.1"; FPKM "1.0000000000"; frac "0.000000"; conf_lo "1.000000"; conf_hi "1.000000"; cov "0.169745";
Scaffold1340	Cufflinks	exon	1899	2205	1000	-	.	gene_id "CUFF.1729"; transcript_id "CUFF.1729.1"; exon_number "1"; FPKM "1.0000000000"; frac "0.000000"; conf_lo "1.000000"; conf_hi "1.000000"; cov "0.169745";
Scaffold1340	Cufflinks	exon	10546	10685	1000	-	.	gene_id "CUFF.1729"; transcript_id "CUFF.1729.1"; exon_number "2"; FPKM "1.0000000000"; frac "0.000000"; conf_lo "1.000000"; conf_hi "1.000000"; cov "0.169745";
Scaffold1340	Cufflinks	exon	12753	15654	1000	-	.	gene_id "CUFF.1729"; transcript_id "CUFF.1729.1"; exon_number "3"; FPKM "1.0000000000"; frac "0.000000"; conf_lo "1.000000"; conf_hi "1.000000"; cov "0.169745";
Scaffold1340	Cufflinks	exon	19775	20939	1000	-	.	gene_id "CUFF.1729"; transcript_id "CUFF.1729.1"; exon_number "4"; FPKM "1.0000000000"; frac "0.000000"; conf_lo "1.000000"; conf_hi "1.000000"; cov "0.169745";
Scaffold1340	Cufflinks	exon	23737	25235	1000	-	.	gene_id "CUFF.1729"; transcript_id "CUFF.1729.1"; exon_number "5"; FPKM "1.0000000000"; frac "0.000000"; conf_lo "1.000000"; conf_hi "1.000000"; cov "0.169745";
Scaffold1340	Cufflinks	exon	29811	29899	1000	-	.	gene_id "CUFF.1729"; transcript_id "CUFF.1729.1"; exon_number "6"; FPKM "1.0000000000"; frac "0.000000"; conf_lo "1.000000"; conf_hi "1.000000"; cov "0.169745";
Scaffold1340	Cufflinks	exon	30299	30559	1000	-	.	gene_id "CUFF.1729"; transcript_id "CUFF.1729.1"; exon_number "7"; FPKM "1.0000000000"; frac "0.000000"; conf_lo "1.000000"; conf_hi "1.000000"; cov "0.169745";
Scaffold1340	Cufflinks	transcript	10638	30539	1000	-	.	gene_id "CUFF.1729"; transcript_id "CUFF.1729.2"; FPKM "1.0000000000"; frac "0.000000"; conf_lo "1.000000"; conf_hi "1.000000"; cov "0.169745";
Scaffold1340	Cufflinks	exon	10638	10649	1000	-	.	gene_id "CUFF.1729"; transcript_id "CUFF.1729.2"; exon_number "1"; FPKM "1.0000000000"; frac "0.000000"; conf_lo "1.000000"; conf_hi "1.000000"; cov "0.169745";
Scaffold1340	Cufflinks	exon	12766	15654	1000	-	.	gene_id "CUFF.1729"; transcript_id "CUFF.1729.2"; exon_number "2"; FPKM "1.0000000000"; frac "0.000000"; conf_lo "1.000000"; conf_hi "1.000000"; cov "0.169745";
Scaffold1340	Cufflinks	exon	19775	20867	1000	-	.	gene_id "CUFF.1729"; transcript_id "CUFF.1729.2"; exon_number "3"; FPKM "1.0000000000"; frac "0.000000"; conf_lo "1.000000"; conf_hi "1.000000"; cov "0.169745";
Scaffold1340	Cufflinks	exon	23737	25235	1000	-	.	gene_id "CUFF.1729"; transcript_id "CUFF.1729.2"; exon_number "4"; FPKM "1.0000000000"; frac "0.000000"; conf_lo "1.000000"; conf_hi "1.000000"; cov "0.169745";
Scaffold1340	Cufflinks	exon	29811	29899	1000	-	.	gene_id "CUFF.1729"; transcript_id "CUFF.1729.2"; exon_number "5"; FPKM "1.0000000000"; frac "0.000000"; conf_lo "1.000000"; conf_hi "1.000000"; cov "0.169745";
Scaffold1340	Cufflinks	exon	30299	30539	1000	-	.	gene_id "CUFF.1729"; transcript_id "CUFF.1729.2"; exon_number "6"; FPKM "1.0000000000"; frac "0.000000"; conf_lo "1.000000"; conf_hi "1.000000"; cov "0.169745";
Scaffold1340	Cufflinks	transcript	33398	34279	1000	+	.	gene_id "CUFF.1730"; transcript_id "CUFF.1730.1"; FPKM "1.0000000000"; frac "0.000000"; conf_lo "1.000000"; conf_hi "1.000000"; cov "0.020184";
Scaffold1340	Cufflinks	exon	33398	33718	1000	+	.	gene_id "CUFF.1730"; transcript_id "CUFF.1730.1"; exon_number "1"; FPKM "1.0000000000"; frac "0.000000"; conf_lo "1.000000"; conf_hi "1.000000"; cov "0.020184";
Scaffold1340	Cufflinks	exon	33787	33988	1000	+	.	gene_id "CUFF.1730"; transcript_id "CUFF.1730.1"; exon_number "2"; FPKM "1.0000000000"; frac "0.000000"; conf_lo "1.000000"; conf_hi "1.000000"; cov "0.020184";
Scaffold1340	Cufflinks	exon	34062	34279	1000	+	.	gene_id "CUFF.1730"; transcript_id "CUFF.1730.1"; exon_number "3"; FPKM "1.0000000000"; frac "0.000000"; conf_lo "1.000000"; conf_hi "1.000000"; cov "0.020184";
Scaffold1341	Cufflinks	transcript	9123	24642	1000	-	.	gene_id "CUFF.1731"; transcript_id "CUFF.1731.1"; FPKM "1.0000000000"; frac "0.000000"; conf_lo "1.000000"; conf_hi "1.000000"; cov "0.045486";
Scaffold1341	Cufflinks	exon	9123	9536	1000	-	.	gene_id "CUFF.1731"; transcript_id "CUFF.1731.1"; exon_number "1"; FPKM "1.0000000000"; frac "0.000000"; conf_lo "1.000000"; conf_hi "1.000000"; cov "0.045486";
Scaffold1341	Cufflinks	exon	9961	10344	1000	-	.	gene_id "CUFF.1731"; transcript_id "CUFF.1731.1"; exon_number "2"; FPKM "1.0000000000"; frac "0.000000"; conf_lo "1.000000"; conf_hi "1.000000"; cov "0.045486";
Scaffold1341	Cufflinks	exon	14015	14193	1000	-	.	gene_id "CUFF.1731"; transcript_id "CUFF.1731.1"; exon_number "3"; FPKM "1.0000000000"; frac "0.000000"; conf_lo "1.000000"; conf_hi "1.000000"; cov "0.045486";
Scaffold1341	Cufflinks	exon	14262	14478	1000	-	.	gene_id "CUFF.1731"; transcript_id "CUFF.1731.1"; exon_number "4"; FPKM "1.0000000000"; frac "0.000000"; conf_lo "1.000000"; conf_hi "1.000000"; cov "0.045486";
Scaffold1341	Cufflinks	exon	14548	15276	1000	-	.	gene_id "CUFF.1731"; transcript_id "CUFF.1731.1"; exon_number "5"; FPKM "1.0000000000"; frac "0.000000"; conf_lo "1.000000"; conf_hi "1.000000"; cov "0.045486";
Scaffold1341	Cufflinks	exon	15482	15663	1000	-	.	gene_id "CUFF.1731"; transcript_id "CUFF.1731.1"; exon_number "6"; FPKM "1.0000000000"; frac "0.000000"; conf_lo "1.000000"; conf_hi "1.000000"; cov "0.045486";
Scaffold1341	Cufflinks	exon	17485	17534	1000	-	.	gene_id "CUFF.1731"; transcript_id "CUFF.1731.1"; exon_number "7"; FPKM "1.0000000000"; frac "0.000000"; conf_lo "1.000000"; conf_hi "1.000000"; cov "0.045486";
Scaffold1341	Cufflinks	exon	22237	22508	1000	-	.	gene_id "CUFF.1731"; transcript_id "CUFF.1731.1"; exon_number "8"; FPKM "1.0000000000"; frac "0.000000"; conf_lo "1.000000"; conf_hi "1.000000"; cov "0.045486";
Scaffold1341	Cufflinks	exon	22585	22728	1000	-	.	gene_id "CUFF.1731"; transcript_id "CUFF.1731.1"; exon_number "9"; FPKM "1.0000000000"; frac "0.000000"; conf_lo "1.000000"; conf_hi "1.000000"; cov "0.045486";
Scaffold1341	Cufflinks	exon	23273	23887	1000	-	.	gene_id "CUFF.1731"; transcript_id "CUFF.1731.1"; exon_number "10"; FPKM "1.0000000000"; frac "0.000000"; conf_lo "1.000000"; conf_hi "1.000000"; cov "0.045486";
Scaffold1341	Cufflinks	exon	23960	24119	1000	-	.	gene_id "CUFF.1731"; transcript_id "CUFF.1731.1"; exon_number "11"; FPKM "1.0000000000"; frac "0.000000"; conf_lo "1.000000"; conf_hi "1.000000"; cov "0.045486";
Scaffold1341	Cufflinks	exon	24186	24457	1000	-	.	gene_id "CUFF.1731"; transcript_id "CUFF.1731.1"; exon_number "12"; FPKM "1.0000000000"; frac "0.000000"; conf_lo "1.000000"; conf_hi "1.000000"; cov "0.045486";
Scaffold1341	Cufflinks	exon	24553	24642	1000	-	.	gene_id "CUFF.1731"; transcript_id "CUFF.1731.1"; exon_number "13"; FPKM "1.0000000000"; frac "0.000000"; conf_lo "1.000000"; conf_hi "1.000000"; cov "0.045486";
Scaffold1341	Cufflinks	transcript	13869	15746	1000	-	.	gene_id "CUFF.1731"; transcript_id "CUFF.1731.2"; FPKM "1.0000000000"; frac "0.000000"; conf_lo "1.000000"; conf_hi "1.000000"; cov "0.045486";
Scaffold1341	Cufflinks	exon	13869	14193	1000	-	.	gene_id "CUFF.1731"; transcript_id "CUFF.1731.2"; exon_number "1"; FPKM "1.0000000000"; frac "0.000000"; conf_lo "1.000000"; conf_hi "1.000000"; cov "0.045486";
Scaffold1341	Cufflinks	exon	14262	14479	1000	-	.	gene_id "CUFF.1731"; transcript_id "CUFF.1731.2"; exon_number "2"; FPKM "1.0000000000"; frac "0.000000"; conf_lo "1.000000"; conf_hi "1.000000"; cov "0.045486";
Scaffold1341	Cufflinks	exon	14549	15276	1000	-	.	gene_id "CUFF.1731"; transcript_id "CUFF.1731.2"; exon_number "3"; FPKM "1.0000000000"; frac "0.000000"; conf_lo "1.000000"; conf_hi "1.000000"; cov "0.045486";
Scaffold1341	Cufflinks	exon	15482	15746	1000	-	.	gene_id "CUFF.1731"; transcript_id "CUFF.1731.2"; exon_number "4"; FPKM "1.0000000000"; frac "0.000000"; conf_lo "1.000000"; conf_hi "1.000000"; cov "0.045486";
Scaffold1341	Cufflinks	transcript	22086	22827	1000	-	.	gene_id "CUFF.1731"; transcript_id "CUFF.1731.3"; FPKM "1.0000000000"; frac "0.000000"; conf_lo "1.000000"; conf_hi "1.000000"; cov "0.045486";
Scaffold1341	Cufflinks	exon	22086	22180	1000	-	.	gene_id "CUFF.1731"; transcript_id "CUFF.1731.3"; exon_number "1"; FPKM "1.0000000000"; frac "0.000000"; conf_lo "1.000000"; conf_hi "1.000000"; cov "0.045486";
Scaffold1341	Cufflinks	exon	22241	22508	1000	-	.	gene_id "CUFF.1731"; transcript_id "CUFF.1731.3"; exon_number "2"; FPKM "1.0000000000"; frac "0.000000"; conf_lo "1.000000"; conf_hi "1.000000"; cov "0.045486";
Scaffold1341	Cufflinks	exon	22585	22827	1000	-	.	gene_id "CUFF.1731"; transcript_id "CUFF.1731.3"; exon_number "3"; FPKM "1.0000000000"; frac "0.000000"; conf_lo "1.000000"; conf_hi "1.000000"; cov "0.045486";
Scaffold1341	Cufflinks	transcript	23114	24718	1000	-	.	gene_id "CUFF.1731"; transcript_id "CUFF.1731.4"; FPKM "1.0000000000"; frac "0.000000"; conf_lo "1.000000"; conf_hi "1.000000"; cov "0.045486";
Scaffold1341	Cufflinks	exon	23114	23888	1000	-	.	gene_id "CUFF.1731"; transcript_id "CUFF.1731.4"; exon_number "1"; FPKM "1.0000000000"; frac "0.000000"; conf_lo "1.000000"; conf_hi "1.000000"; cov "0.045486";
Scaffold1341	Cufflinks	exon	24187	24457	1000	-	.	gene_id "CUFF.1731"; transcript_id "CUFF.1731.4"; exon_number "2"; FPKM "1.0000000000"; frac "0.000000"; conf_lo "1.000000"; conf_hi "1.000000"; cov "0.045486";
Scaffold1341	Cufflinks	exon	24524	24718	1000	-	.	gene_id "CUFF.1731"; transcript_id "CUFF.1731.4"; exon_number "3"; FPKM "1.0000000000"; frac "0.000000"; conf_lo "1.000000"; conf_hi "1.000000"; cov "0.045486";
Scaffold1341	Cufflinks	transcript	23114	24718	1000	-	.	gene_id "CUFF.1731"; transcript_id "CUFF.1731.5"; FPKM "1.0000000000"; frac "0.000000"; conf_lo "1.000000"; conf_hi "1.000000"; cov "0.045486";
Scaffold1341	Cufflinks	exon	23114	23887	1000	-	.	gene_id "CUFF.1731"; transcript_id "CUFF.1731.5"; exon_number "1"; FPKM "1.0000000000"; frac "0.000000"; conf_lo "1.000000"; conf_hi "1.000000"; cov "0.045486";
Scaffold1341	Cufflinks	exon	23960	24119	1000	-	.	gene_id "CUFF.1731"; transcript_id "CUFF.1731.5"; exon_number "2"; FPKM "1.0000000000"; frac "0.000000"; conf_lo "1.000000"; conf_hi "1.000000"; cov "0.045486";
Scaffold1341	Cufflinks	exon	24186	24457	1000	-	.	gene_id "CUFF.1731"; transcript_id "CUFF.1731.5"; exon_number "3"; FPKM "1.0000000000"; frac "0.000000"; conf_lo "1.000000"; conf_hi "1.000000"; cov "0.045486";
Scaffold1341	Cufflinks	exon	24524	24718	1000	-	.	gene_id "CUFF.1731"; transcript_id "CUFF.1731.5"; exon_number "4"; FPKM "1.0000000000"; frac "0.000000"; conf_lo "1.000000"; conf_hi "1.000000"; cov "0.045486";
Scaffold1341	Cufflinks	transcript	23114	24718	1000	-	.	gene_id "CUFF.1731"; transcript_id "CUFF.1731.6"; FPKM "1.0000000000"; frac "0.000000"; conf_lo "1.000000"; conf_hi "1.000000"; cov "0.045486";
Scaffold1341	Cufflinks	exon	23114	23888	1000	-	.	gene_id "CUFF.1731"; transcript_id "CUFF.1731.6"; exon_number "1"; FPKM "1.0000000000"; frac "0.000000"; conf_lo "1.000000"; conf_hi "1.000000"; cov "0.045486";
Scaffold1341	Cufflinks	exon	23961	24120	1000	-	.	gene_id "CUFF.1731"; transcript_id "CUFF.1731.6"; exon_number "2"; FPKM "1.0000000000"; frac "0.000000"; conf_lo "1.000000"; conf_hi "1.000000"; cov "0.045486";
Scaffold1341	Cufflinks	exon	24187	24457	1000	-	.	gene_id "CUFF.1731"; transcript_id "CUFF.1731.6"; exon_number "3"; FPKM "1.0000000000"; frac "0.000000"; conf_lo "1.000000"; conf_hi "1.000000"; cov "0.045486";
Scaffold1341	Cufflinks	exon	24524	24718	1000	-	.	gene_id "CUFF.1731"; transcript_id "CUFF.1731.6"; exon_number "4"; FPKM "1.0000000000"; frac "0.000000"; conf_lo "1.000000"; conf_hi "1.000000"; cov "0.045486";
Scaffold1341	Cufflinks	transcript	16537	17192	1000	-	.	gene_id "CUFF.1732"; transcript_id "CUFF.1732.1"; FPKM "1.0000000000"; frac "0.000000"; conf_lo "1.000000"; conf_hi "1.000000"; cov "0.018276";
Scaffold1341	Cufflinks	exon	16537	17192	1000	-	.	gene_id "CUFF.1732"; transcript_id "CUFF.1732.1"; exon_number "1"; FPKM "1.0000000000"; frac "0.000000"; conf_lo "1.000000"; conf_hi "1.000000"; cov "0.018276";
Scaffold1341	Cufflinks	transcript	21069	21931	1000	-	.	gene_id "CUFF.1733"; transcript_id "CUFF.1733.1"; FPKM "1.0000000000"; frac "0.000000"; conf_lo "1.000000"; conf_hi "1.000000"; cov "0.024042";
Scaffold1341	Cufflinks	exon	21069	21931	1000	-	.	gene_id "CUFF.1733"; transcript_id "CUFF.1733.1"; exon_number "1"; FPKM "1.0000000000"; frac "0.000000"; conf_lo "1.000000"; conf_hi "1.000000"; cov "0.024042";
Scaffold1341	Cufflinks	transcript	31832	33272	1000	-	.	gene_id "CUFF.1734"; transcript_id "CUFF.1734.1"; FPKM "1.0000000000"; frac "0.000000"; conf_lo "1.000000"; conf_hi "1.000000"; cov "0.024279";
Scaffold1341	Cufflinks	exon	31832	32263	1000	-	.	gene_id "CUFF.1734"; transcript_id "CUFF.1734.1"; exon_number "1"; FPKM "1.0000000000"; frac "0.000000"; conf_lo "1.000000"; conf_hi "1.000000"; cov "0.024279";
Scaffold1341	Cufflinks	exon	32334	32618	1000	-	.	gene_id "CUFF.1734"; transcript_id "CUFF.1734.1"; exon_number "2"; FPKM "1.0000000000"; frac "0.000000"; conf_lo "1.000000"; conf_hi "1.000000"; cov "0.024279";
Scaffold1341	Cufflinks	exon	32676	33272	1000	-	.	gene_id "CUFF.1734"; transcript_id "CUFF.1734.1"; exon_number "3"; FPKM "1.0000000000"; frac "0.000000"; conf_lo "1.000000"; conf_hi "1.000000"; cov "0.024279";
Scaffold1341	Cufflinks	transcript	36373	37821	1000	-	.	gene_id "CUFF.1735"; transcript_id "CUFF.1735.1"; FPKM "1.0000000000"; frac "0.000000"; conf_lo "1.000000"; conf_hi "1.000000"; cov "0.030478";
Scaffold1341	Cufflinks	exon	36373	36587	1000	-	.	gene_id "CUFF.1735"; transcript_id "CUFF.1735.1"; exon_number "1"; FPKM "1.0000000000"; frac "0.000000"; conf_lo "1.000000"; conf_hi "1.000000"; cov "0.030478";
Scaffold1341	Cufflinks	exon	36657	37330	1000	-	.	gene_id "CUFF.1735"; transcript_id "CUFF.1735.1"; exon_number "2"; FPKM "1.0000000000"; frac "0.000000"; conf_lo "1.000000"; conf_hi "1.000000"; cov "0.030478";
Scaffold1341	Cufflinks	exon	37400	37821	1000	-	.	gene_id "CUFF.1735"; transcript_id "CUFF.1735.1"; exon_number "3"; FPKM "1.0000000000"; frac "0.000000"; conf_lo "1.000000"; conf_hi "1.000000"; cov "0.030478";
Scaffold1342	Cufflinks	transcript	1456	2511	1000	+	.	gene_id "CUFF.1736"; transcript_id "CUFF.1736.1"; FPKM "1.0000000000"; frac "0.000000"; conf_lo "1.000000"; conf_hi "1.000000"; cov "0.025045";
Scaffold1342	Cufflinks	exon	1456	1748	1000	+	.	gene_id "CUFF.1736"; transcript_id "CUFF.1736.1"; exon_number "1"; FPKM "1.0000000000"; frac "0.000000"; conf_lo "1.000000"; conf_hi "1.000000"; cov "0.025045";
Scaffold1342	Cufflinks	exon	1901	2511	1000	+	.	gene_id "CUFF.1736"; transcript_id "CUFF.1736.1"; exon_number "2"; FPKM "1.0000000000"; frac "0.000000"; conf_lo "1.000000"; conf_hi "1.000000"; cov "0.025045";
Scaffold1344	Cufflinks	transcript	3947	5156	1000	+	.	gene_id "CUFF.1737"; transcript_id "CUFF.1737.1"; FPKM "1.0000000000"; frac "0.000000"; conf_lo "1.000000"; conf_hi "1.000000"; cov "0.027984";
Scaffold1344	Cufflinks	exon	3947	4734	1000	+	.	gene_id "CUFF.1737"; transcript_id "CUFF.1737.1"; exon_number "1"; FPKM "1.0000000000"; frac "0.000000"; conf_lo "1.000000"; conf_hi "1.000000"; cov "0.027984";
Scaffold1344	Cufflinks	exon	4807	5156	1000	+	.	gene_id "CUFF.1737"; transcript_id "CUFF.1737.1"; exon_number "2"; FPKM "1.0000000000"; frac "0.000000"; conf_lo "1.000000"; conf_hi "1.000000"; cov "0.027984";
Scaffold1344	Cufflinks	transcript	5696	9603	1000	+	.	gene_id "CUFF.1738"; transcript_id "CUFF.1738.1"; FPKM "1.0000000000"; frac "0.000000"; conf_lo "1.000000"; conf_hi "1.000000"; cov "0.042457";
Scaffold1344	Cufflinks	exon	5696	7081	1000	+	.	gene_id "CUFF.1738"; transcript_id "CUFF.1738.1"; exon_number "1"; FPKM "1.0000000000"; frac "0.000000"; conf_lo "1.000000"; conf_hi "1.000000"; cov "0.042457";
Scaffold1344	Cufflinks	exon	7138	8050	1000	+	.	gene_id "CUFF.1738"; transcript_id "CUFF.1738.1"; exon_number "2"; FPKM "1.0000000000"; frac "0.000000"; conf_lo "1.000000"; conf_hi "1.000000"; cov "0.042457";
Scaffold1344	Cufflinks	exon	8116	8220	1000	+	.	gene_id "CUFF.1738"; transcript_id "CUFF.1738.1"; exon_number "3"; FPKM "1.0000000000"; frac "0.000000"; conf_lo "1.000000"; conf_hi "1.000000"; cov "0.042457";
Scaffold1344	Cufflinks	exon	8662	8783	1000	+	.	gene_id "CUFF.1738"; transcript_id "CUFF.1738.1"; exon_number "4"; FPKM "1.0000000000"; frac "0.000000"; conf_lo "1.000000"; conf_hi "1.000000"; cov "0.042457";
Scaffold1344	Cufflinks	exon	8850	9603	1000	+	.	gene_id "CUFF.1738"; transcript_id "CUFF.1738.1"; exon_number "5"; FPKM "1.0000000000"; frac "0.000000"; conf_lo "1.000000"; conf_hi "1.000000"; cov "0.042457";
Scaffold1344	Cufflinks	transcript	8450	9603	1000	+	.	gene_id "CUFF.1738"; transcript_id "CUFF.1738.2"; FPKM "1.0000000000"; frac "0.000000"; conf_lo "1.000000"; conf_hi "1.000000"; cov "0.042457";
Scaffold1344	Cufflinks	exon	8450	8783	1000	+	.	gene_id "CUFF.1738"; transcript_id "CUFF.1738.2"; exon_number "1"; FPKM "1.0000000000"; frac "0.000000"; conf_lo "1.000000"; conf_hi "1.000000"; cov "0.042457";
Scaffold1344	Cufflinks	exon	8850	9603	1000	+	.	gene_id "CUFF.1738"; transcript_id "CUFF.1738.2"; exon_number "2"; FPKM "1.0000000000"; frac "0.000000"; conf_lo "1.000000"; conf_hi "1.000000"; cov "0.042457";
Scaffold1344	Cufflinks	transcript	9260	16730	1000	-	.	gene_id "CUFF.1739"; transcript_id "CUFF.1739.1"; FPKM "1.0000000000"; frac "0.000000"; conf_lo "1.000000"; conf_hi "1.000000"; cov "0.042457";
Scaffold1344	Cufflinks	exon	9260	9288	1000	-	.	gene_id "CUFF.1739"; transcript_id "CUFF.1739.1"; exon_number "1"; FPKM "1.0000000000"; frac "0.000000"; conf_lo "1.000000"; conf_hi "1.000000"; cov "0.042457";
Scaffold1344	Cufflinks	exon	9384	9753	1000	-	.	gene_id "CUFF.1739"; transcript_id "CUFF.1739.1"; exon_number "2"; FPKM "1.0000000000"; frac "0.000000"; conf_lo "1.000000"; conf_hi "1.000000"; cov "0.042457";
Scaffold1344	Cufflinks	exon	9825	9868	1000	-	.	gene_id "CUFF.1739"; transcript_id "CUFF.1739.1"; exon_number "3"; FPKM "1.0000000000"; frac "0.000000"; conf_lo "1.000000"; conf_hi "1.000000"; cov "0.042457";
Scaffold1344	Cufflinks	exon	10536	10623	1000	-	.	gene_id "CUFF.1739"; transcript_id "CUFF.1739.1"; exon_number "4"; FPKM "1.0000000000"; frac "0.000000"; conf_lo "1.000000"; conf_hi "1.000000"; cov "0.042457";
Scaffold1344	Cufflinks	exon	14900	15010	1000	-	.	gene_id "CUFF.1739"; transcript_id "CUFF.1739.1"; exon_number "5"; FPKM "1.0000000000"; frac "0.000000"; conf_lo "1.000000"; conf_hi "1.000000"; cov "0.042457";
Scaffold1344	Cufflinks	exon	15108	16730	1000	-	.	gene_id "CUFF.1739"; transcript_id "CUFF.1739.1"; exon_number "6"; FPKM "1.0000000000"; frac "0.000000"; conf_lo "1.000000"; conf_hi "1.000000"; cov "0.042457";
Scaffold1344	Cufflinks	transcript	24435	29009	1000	-	.	gene_id "CUFF.1740"; transcript_id "CUFF.1740.1"; FPKM "1.0000000000"; frac "0.000000"; conf_lo "1.000000"; conf_hi "1.000000"; cov "0.026717";
Scaffold1344	Cufflinks	exon	24435	24786	1000	-	.	gene_id "CUFF.1740"; transcript_id "CUFF.1740.1"; exon_number "1"; FPKM "1.0000000000"; frac "0.000000"; conf_lo "1.000000"; conf_hi "1.000000"; cov "0.026717";
Scaffold1344	Cufflinks	exon	27580	27816	1000	-	.	gene_id "CUFF.1740"; transcript_id "CUFF.1740.1"; exon_number "2"; FPKM "1.0000000000"; frac "0.000000"; conf_lo "1.000000"; conf_hi "1.000000"; cov "0.026717";
Scaffold1344	Cufflinks	exon	28086	28180	1000	-	.	gene_id "CUFF.1740"; transcript_id "CUFF.1740.1"; exon_number "3"; FPKM "1.0000000000"; frac "0.000000"; conf_lo "1.000000"; conf_hi "1.000000"; cov "0.026717";
Scaffold1344	Cufflinks	exon	28252	28381	1000	-	.	gene_id "CUFF.1740"; transcript_id "CUFF.1740.1"; exon_number "4"; FPKM "1.0000000000"; frac "0.000000"; conf_lo "1.000000"; conf_hi "1.000000"; cov "0.026717";
Scaffold1344	Cufflinks	exon	28445	28580	1000	-	.	gene_id "CUFF.1740"; transcript_id "CUFF.1740.1"; exon_number "5"; FPKM "1.0000000000"; frac "0.000000"; conf_lo "1.000000"; conf_hi "1.000000"; cov "0.026717";
Scaffold1344	Cufflinks	exon	28655	28769	1000	-	.	gene_id "CUFF.1740"; transcript_id "CUFF.1740.1"; exon_number "6"; FPKM "1.0000000000"; frac "0.000000"; conf_lo "1.000000"; conf_hi "1.000000"; cov "0.026717";
Scaffold1344	Cufflinks	exon	28921	29009	1000	-	.	gene_id "CUFF.1740"; transcript_id "CUFF.1740.1"; exon_number "7"; FPKM "1.0000000000"; frac "0.000000"; conf_lo "1.000000"; conf_hi "1.000000"; cov "0.026717";
Scaffold1344	Cufflinks	transcript	31163	38033	1000	+	.	gene_id "CUFF.1741"; transcript_id "CUFF.1741.1"; FPKM "1.0000000000"; frac "0.000000"; conf_lo "1.000000"; conf_hi "1.000000"; cov "0.018053";
Scaffold1344	Cufflinks	exon	31163	31691	1000	+	.	gene_id "CUFF.1741"; transcript_id "CUFF.1741.1"; exon_number "1"; FPKM "1.0000000000"; frac "0.000000"; conf_lo "1.000000"; conf_hi "1.000000"; cov "0.018053";
Scaffold1344	Cufflinks	exon	37915	38033	1000	+	.	gene_id "CUFF.1741"; transcript_id "CUFF.1741.1"; exon_number "2"; FPKM "1.0000000000"; frac "0.000000"; conf_lo "1.000000"; conf_hi "1.000000"; cov "0.018053";
Scaffold1346	Cufflinks	transcript	21460	34925	1000	+	.	gene_id "CUFF.1742"; transcript_id "CUFF.1742.1"; FPKM "1.0000000000"; frac "0.000000"; conf_lo "1.000000"; conf_hi "1.000000"; cov "0.018387";
Scaffold1346	Cufflinks	exon	21460	21581	1000	+	.	gene_id "CUFF.1742"; transcript_id "CUFF.1742.1"; exon_number "1"; FPKM "1.0000000000"; frac "0.000000"; conf_lo "1.000000"; conf_hi "1.000000"; cov "0.018387";
Scaffold1346	Cufflinks	exon	22447	22535	1000	+	.	gene_id "CUFF.1742"; transcript_id "CUFF.1742.1"; exon_number "2"; FPKM "1.0000000000"; frac "0.000000"; conf_lo "1.000000"; conf_hi "1.000000"; cov "0.018387";
Scaffold1346	Cufflinks	exon	27186	27296	1000	+	.	gene_id "CUFF.1742"; transcript_id "CUFF.1742.1"; exon_number "3"; FPKM "1.0000000000"; frac "0.000000"; conf_lo "1.000000"; conf_hi "1.000000"; cov "0.018387";
Scaffold1346	Cufflinks	exon	27495	27757	1000	+	.	gene_id "CUFF.1742"; transcript_id "CUFF.1742.1"; exon_number "4"; FPKM "1.0000000000"; frac "0.000000"; conf_lo "1.000000"; conf_hi "1.000000"; cov "0.018387";
Scaffold1346	Cufflinks	exon	28980	29036	1000	+	.	gene_id "CUFF.1742"; transcript_id "CUFF.1742.1"; exon_number "5"; FPKM "1.0000000000"; frac "0.000000"; conf_lo "1.000000"; conf_hi "1.000000"; cov "0.018387";
Scaffold1346	Cufflinks	exon	34908	34925	1000	+	.	gene_id "CUFF.1742"; transcript_id "CUFF.1742.1"; exon_number "6"; FPKM "1.0000000000"; frac "0.000000"; conf_lo "1.000000"; conf_hi "1.000000"; cov "0.018387";
Scaffold1346	Cufflinks	transcript	35038	35541	1000	+	.	gene_id "CUFF.1743"; transcript_id "CUFF.1743.1"; FPKM "1.0000000000"; frac "0.000000"; conf_lo "1.000000"; conf_hi "1.000000"; cov "0.010809";
Scaffold1346	Cufflinks	exon	35038	35209	1000	+	.	gene_id "CUFF.1743"; transcript_id "CUFF.1743.1"; exon_number "1"; FPKM "1.0000000000"; frac "0.000000"; conf_lo "1.000000"; conf_hi "1.000000"; cov "0.010809";
Scaffold1346	Cufflinks	exon	35326	35541	1000	+	.	gene_id "CUFF.1743"; transcript_id "CUFF.1743.1"; exon_number "2"; FPKM "1.0000000000"; frac "0.000000"; conf_lo "1.000000"; conf_hi "1.000000"; cov "0.010809";
Scaffold1347	Cufflinks	transcript	4485	4970	1000	+	.	gene_id "CUFF.1744"; transcript_id "CUFF.1744.1"; FPKM "1.0000000000"; frac "0.000000"; conf_lo "1.000000"; conf_hi "1.000000"; cov "0.011534";
Scaffold1347	Cufflinks	exon	4485	4714	1000	+	.	gene_id "CUFF.1744"; transcript_id "CUFF.1744.1"; exon_number "1"; FPKM "1.0000000000"; frac "0.000000"; conf_lo "1.000000"; conf_hi "1.000000"; cov "0.011534";
Scaffold1347	Cufflinks	exon	4787	4970	1000	+	.	gene_id "CUFF.1744"; transcript_id "CUFF.1744.1"; exon_number "2"; FPKM "1.0000000000"; frac "0.000000"; conf_lo "1.000000"; conf_hi "1.000000"; cov "0.011534";
Scaffold1347	Cufflinks	transcript	5294	11805	1000	+	.	gene_id "CUFF.1745"; transcript_id "CUFF.1745.1"; FPKM "1.0000000000"; frac "0.000000"; conf_lo "1.000000"; conf_hi "1.000000"; cov "0.064169";
Scaffold1347	Cufflinks	exon	5294	5675	1000	+	.	gene_id "CUFF.1745"; transcript_id "CUFF.1745.1"; exon_number "1"; FPKM "1.0000000000"; frac "0.000000"; conf_lo "1.000000"; conf_hi "1.000000"; cov "0.064169";
Scaffold1347	Cufflinks	exon	5808	5877	1000	+	.	gene_id "CUFF.1745"; transcript_id "CUFF.1745.1"; exon_number "2"; FPKM "1.0000000000"; frac "0.000000"; conf_lo "1.000000"; conf_hi "1.000000"; cov "0.064169";
Scaffold1347	Cufflinks	exon	5974	6098	1000	+	.	gene_id "CUFF.1745"; transcript_id "CUFF.1745.1"; exon_number "3"; FPKM "1.0000000000"; frac "0.000000"; conf_lo "1.000000"; conf_hi "1.000000"; cov "0.064169";
Scaffold1347	Cufflinks	exon	9732	9796	1000	+	.	gene_id "CUFF.1745"; transcript_id "CUFF.1745.1"; exon_number "4"; FPKM "1.0000000000"; frac "0.000000"; conf_lo "1.000000"; conf_hi "1.000000"; cov "0.064169";
Scaffold1347	Cufflinks	exon	9832	10658	1000	+	.	gene_id "CUFF.1745"; transcript_id "CUFF.1745.1"; exon_number "5"; FPKM "1.0000000000"; frac "0.000000"; conf_lo "1.000000"; conf_hi "1.000000"; cov "0.064169";
Scaffold1347	Cufflinks	exon	11253	11805	1000	+	.	gene_id "CUFF.1745"; transcript_id "CUFF.1745.1"; exon_number "6"; FPKM "1.0000000000"; frac "0.000000"; conf_lo "1.000000"; conf_hi "1.000000"; cov "0.064169";
Scaffold1347	Cufflinks	transcript	5313	11805	1000	+	.	gene_id "CUFF.1745"; transcript_id "CUFF.1745.2"; FPKM "1.0000000000"; frac "0.000000"; conf_lo "1.000000"; conf_hi "1.000000"; cov "0.064169";
Scaffold1347	Cufflinks	exon	5313	5424	1000	+	.	gene_id "CUFF.1745"; transcript_id "CUFF.1745.2"; exon_number "1"; FPKM "1.0000000000"; frac "0.000000"; conf_lo "1.000000"; conf_hi "1.000000"; cov "0.064169";
Scaffold1347	Cufflinks	exon	5606	5675	1000	+	.	gene_id "CUFF.1745"; transcript_id "CUFF.1745.2"; exon_number "2"; FPKM "1.0000000000"; frac "0.000000"; conf_lo "1.000000"; conf_hi "1.000000"; cov "0.064169";
Scaffold1347	Cufflinks	exon	5808	5897	1000	+	.	gene_id "CUFF.1745"; transcript_id "CUFF.1745.2"; exon_number "3"; FPKM "1.0000000000"; frac "0.000000"; conf_lo "1.000000"; conf_hi "1.000000"; cov "0.064169";
Scaffold1347	Cufflinks	exon	5974	6098	1000	+	.	gene_id "CUFF.1745"; transcript_id "CUFF.1745.2"; exon_number "4"; FPKM "1.0000000000"; frac "0.000000"; conf_lo "1.000000"; conf_hi "1.000000"; cov "0.064169";
Scaffold1347	Cufflinks	exon	9732	11805	1000	+	.	gene_id "CUFF.1745"; transcript_id "CUFF.1745.2"; exon_number "5"; FPKM "1.0000000000"; frac "0.000000"; conf_lo "1.000000"; conf_hi "1.000000"; cov "0.064169";
Scaffold1347	Cufflinks	transcript	12031	13008	1000	-	.	gene_id "CUFF.1746"; transcript_id "CUFF.1746.1"; FPKM "1.0000000000"; frac "0.000000"; conf_lo "1.000000"; conf_hi "1.000000"; cov "0.027246";
Scaffold1347	Cufflinks	exon	12031	13008	1000	-	.	gene_id "CUFF.1746"; transcript_id "CUFF.1746.1"; exon_number "1"; FPKM "1.0000000000"; frac "0.000000"; conf_lo "1.000000"; conf_hi "1.000000"; cov "0.027246";
Scaffold1347	Cufflinks	transcript	15216	17080	1000	+	.	gene_id "CUFF.1747"; transcript_id "CUFF.1747.1"; FPKM "1.0000000000"; frac "0.000000"; conf_lo "1.000000"; conf_hi "1.000000"; cov "0.050313";
Scaffold1347	Cufflinks	exon	15216	15262	1000	+	.	gene_id "CUFF.1747"; transcript_id "CUFF.1747.1"; exon_number "1"; FPKM "1.0000000000"; frac "0.000000"; conf_lo "1.000000"; conf_hi "1.000000"; cov "0.050313";
Scaffold1347	Cufflinks	exon	15322	17080	1000	+	.	gene_id "CUFF.1747"; transcript_id "CUFF.1747.1"; exon_number "2"; FPKM "1.0000000000"; frac "0.000000"; conf_lo "1.000000"; conf_hi "1.000000"; cov "0.050313";
Scaffold1347	Cufflinks	transcript	19909	25032	1000	-	.	gene_id "CUFF.1748"; transcript_id "CUFF.1748.1"; FPKM "0.0000000000"; frac "0.000000"; conf_lo "0.000000"; conf_hi "0.000000"; cov "0.000000";
Scaffold1347	Cufflinks	exon	19909	20766	1000	-	.	gene_id "CUFF.1748"; transcript_id "CUFF.1748.1"; exon_number "1"; FPKM "0.0000000000"; frac "0.000000"; conf_lo "0.000000"; conf_hi "0.000000"; cov "0.000000";
Scaffold1347	Cufflinks	exon	20838	20977	1000	-	.	gene_id "CUFF.1748"; transcript_id "CUFF.1748.1"; exon_number "2"; FPKM "0.0000000000"; frac "0.000000"; conf_lo "0.000000"; conf_hi "0.000000"; cov "0.000000";
Scaffold1347	Cufflinks	exon	24131	24318	1000	-	.	gene_id "CUFF.1748"; transcript_id "CUFF.1748.1"; exon_number "3"; FPKM "0.0000000000"; frac "0.000000"; conf_lo "0.000000"; conf_hi "0.000000"; cov "0.000000";
Scaffold1347	Cufflinks	exon	24383	24725	1000	-	.	gene_id "CUFF.1748"; transcript_id "CUFF.1748.1"; exon_number "4"; FPKM "0.0000000000"; frac "0.000000"; conf_lo "0.000000"; conf_hi "0.000000"; cov "0.000000";
Scaffold1347	Cufflinks	exon	24794	25032	1000	-	.	gene_id "CUFF.1748"; transcript_id "CUFF.1748.1"; exon_number "5"; FPKM "0.0000000000"; frac "0.000000"; conf_lo "0.000000"; conf_hi "0.000000"; cov "0.000000";
Scaffold1347	Cufflinks	transcript	29240	29679	1000	-	.	gene_id "CUFF.1749"; transcript_id "CUFF.1749.1"; FPKM "0.0000000000"; frac "0.000000"; conf_lo "0.000000"; conf_hi "0.000000"; cov "0.000000";
Scaffold1347	Cufflinks	exon	29240	29679	1000	-	.	gene_id "CUFF.1749"; transcript_id "CUFF.1749.1"; exon_number "1"; FPKM "0.0000000000"; frac "0.000000"; conf_lo "0.000000"; conf_hi "0.000000"; cov "0.000000";
Scaffold1347	Cufflinks	transcript	20691	29573	1000	+	.	gene_id "CUFF.1750"; transcript_id "CUFF.1750.1"; FPKM "1.0000000000"; frac "0.000000"; conf_lo "1.000000"; conf_hi "1.000000"; cov "0.023861";
Scaffold1347	Cufflinks	exon	20691	20759	1000	+	.	gene_id "CUFF.1750"; transcript_id "CUFF.1750.1"; exon_number "1"; FPKM "1.0000000000"; frac "0.000000"; conf_lo "1.000000"; conf_hi "1.000000"; cov "0.023861";
Scaffold1347	Cufflinks	exon	27393	27521	1000	+	.	gene_id "CUFF.1750"; transcript_id "CUFF.1750.1"; exon_number "2"; FPKM "1.0000000000"; frac "0.000000"; conf_lo "1.000000"; conf_hi "1.000000"; cov "0.023861";
Scaffold1347	Cufflinks	exon	27619	28020	1000	+	.	gene_id "CUFF.1750"; transcript_id "CUFF.1750.1"; exon_number "3"; FPKM "1.0000000000"; frac "0.000000"; conf_lo "1.000000"; conf_hi "1.000000"; cov "0.023861";
Scaffold1347	Cufflinks	exon	29550	29573	1000	+	.	gene_id "CUFF.1750"; transcript_id "CUFF.1750.1"; exon_number "4"; FPKM "1.0000000000"; frac "0.000000"; conf_lo "1.000000"; conf_hi "1.000000"; cov "0.023861";
Scaffold1347	Cufflinks	transcript	34305	34847	1000	+	.	gene_id "CUFF.1751"; transcript_id "CUFF.1751.1"; FPKM "1.0000000000"; frac "0.000000"; conf_lo "1.000000"; conf_hi "1.000000"; cov "0.015127";
Scaffold1347	Cufflinks	exon	34305	34847	1000	+	.	gene_id "CUFF.1751"; transcript_id "CUFF.1751.1"; exon_number "1"; FPKM "1.0000000000"; frac "0.000000"; conf_lo "1.000000"; conf_hi "1.000000"; cov "0.015127";
Scaffold1347	Cufflinks	transcript	36251	36547	1000	-	.	gene_id "CUFF.1752"; transcript_id "CUFF.1752.1"; FPKM "1.0000000000"; frac "0.000000"; conf_lo "1.000000"; conf_hi "1.000000"; cov "0.008274";
Scaffold1347	Cufflinks	exon	36251	36547	1000	-	.	gene_id "CUFF.1752"; transcript_id "CUFF.1752.1"; exon_number "1"; FPKM "1.0000000000"; frac "0.000000"; conf_lo "1.000000"; conf_hi "1.000000"; cov "0.008274";
Scaffold1348	Cufflinks	transcript	465	9382	1000	-	.	gene_id "CUFF.1753"; transcript_id "CUFF.1753.1"; FPKM "1.0000000000"; frac "0.000000"; conf_lo "1.000000"; conf_hi "1.000000"; cov "0.084914";
Scaffold1348	Cufflinks	exon	465	788	1000	-	.	gene_id "CUFF.1753"; transcript_id "CUFF.1753.1"; exon_number "1"; FPKM "1.0000000000"; frac "0.000000"; conf_lo "1.000000"; conf_hi "1.000000"; cov "0.084914";
Scaffold1348	Cufflinks	exon	858	996	1000	-	.	gene_id "CUFF.1753"; transcript_id "CUFF.1753.1"; exon_number "2"; FPKM "1.0000000000"; frac "0.000000"; conf_lo "1.000000"; conf_hi "1.000000"; cov "0.084914";
Scaffold1348	Cufflinks	exon	2971	3743	1000	-	.	gene_id "CUFF.1753"; transcript_id "CUFF.1753.1"; exon_number "3"; FPKM "1.0000000000"; frac "0.000000"; conf_lo "1.000000"; conf_hi "1.000000"; cov "0.084914";
Scaffold1348	Cufflinks	exon	3815	4146	1000	-	.	gene_id "CUFF.1753"; transcript_id "CUFF.1753.1"; exon_number "4"; FPKM "1.0000000000"; frac "0.000000"; conf_lo "1.000000"; conf_hi "1.000000"; cov "0.084914";
Scaffold1348	Cufflinks	exon	4602	5237	1000	-	.	gene_id "CUFF.1753"; transcript_id "CUFF.1753.1"; exon_number "5"; FPKM "1.0000000000"; frac "0.000000"; conf_lo "1.000000"; conf_hi "1.000000"; cov "0.084914";
Scaffold1348	Cufflinks	exon	8460	8667	1000	-	.	gene_id "CUFF.1753"; transcript_id "CUFF.1753.1"; exon_number "6"; FPKM "1.0000000000"; frac "0.000000"; conf_lo "1.000000"; conf_hi "1.000000"; cov "0.084914";
Scaffold1348	Cufflinks	exon	8747	9382	1000	-	.	gene_id "CUFF.1753"; transcript_id "CUFF.1753.1"; exon_number "7"; FPKM "1.0000000000"; frac "0.000000"; conf_lo "1.000000"; conf_hi "1.000000"; cov "0.084914";
Scaffold1348	Cufflinks	transcript	22497	30036	1000	-	.	gene_id "CUFF.1754"; transcript_id "CUFF.1754.1"; FPKM "1.0000000000"; frac "0.000000"; conf_lo "1.000000"; conf_hi "1.000000"; cov "0.024349";
Scaffold1348	Cufflinks	exon	22497	22676	1000	-	.	gene_id "CUFF.1754"; transcript_id "CUFF.1754.1"; exon_number "1"; FPKM "1.0000000000"; frac "0.000000"; conf_lo "1.000000"; conf_hi "1.000000"; cov "0.024349";
Scaffold1348	Cufflinks	exon	29041	29171	1000	-	.	gene_id "CUFF.1754"; transcript_id "CUFF.1754.1"; exon_number "2"; FPKM "1.0000000000"; frac "0.000000"; conf_lo "1.000000"; conf_hi "1.000000"; cov "0.024349";
Scaffold1348	Cufflinks	exon	29238	29495	1000	-	.	gene_id "CUFF.1754"; transcript_id "CUFF.1754.1"; exon_number "3"; FPKM "1.0000000000"; frac "0.000000"; conf_lo "1.000000"; conf_hi "1.000000"; cov "0.024349";
Scaffold1348	Cufflinks	exon	29557	29889	1000	-	.	gene_id "CUFF.1754"; transcript_id "CUFF.1754.1"; exon_number "4"; FPKM "1.0000000000"; frac "0.000000"; conf_lo "1.000000"; conf_hi "1.000000"; cov "0.024349";
Scaffold1348	Cufflinks	exon	29977	30036	1000	-	.	gene_id "CUFF.1754"; transcript_id "CUFF.1754.1"; exon_number "5"; FPKM "1.0000000000"; frac "0.000000"; conf_lo "1.000000"; conf_hi "1.000000"; cov "0.024349";
Scaffold1348	Cufflinks	transcript	30660	31561	1000	+	.	gene_id "CUFF.1755"; transcript_id "CUFF.1755.1"; FPKM "1.0000000000"; frac "0.000000"; conf_lo "1.000000"; conf_hi "1.000000"; cov "0.021479";
Scaffold1348	Cufflinks	exon	30660	31136	1000	+	.	gene_id "CUFF.1755"; transcript_id "CUFF.1755.1"; exon_number "1"; FPKM "1.0000000000"; frac "0.000000"; conf_lo "1.000000"; conf_hi "1.000000"; cov "0.021479";
Scaffold1348	Cufflinks	exon	31268	31561	1000	+	.	gene_id "CUFF.1755"; transcript_id "CUFF.1755.1"; exon_number "2"; FPKM "1.0000000000"; frac "0.000000"; conf_lo "1.000000"; conf_hi "1.000000"; cov "0.021479";
Scaffold1349	Cufflinks	transcript	2150	3492	1000	-	.	gene_id "CUFF.1756"; transcript_id "CUFF.1756.1"; FPKM "1.0000000000"; frac "0.000000"; conf_lo "1.000000"; conf_hi "1.000000"; cov "0.037415";
Scaffold1349	Cufflinks	exon	2150	3492	1000	-	.	gene_id "CUFF.1756"; transcript_id "CUFF.1756.1"; exon_number "1"; FPKM "1.0000000000"; frac "0.000000"; conf_lo "1.000000"; conf_hi "1.000000"; cov "0.037415";
Scaffold1349	Cufflinks	transcript	3877	4349	1000	-	.	gene_id "CUFF.1757"; transcript_id "CUFF.1757.1"; FPKM "1.0000000000"; frac "0.000000"; conf_lo "1.000000"; conf_hi "1.000000"; cov "0.013177";
Scaffold1349	Cufflinks	exon	3877	4349	1000	-	.	gene_id "CUFF.1757"; transcript_id "CUFF.1757.1"; exon_number "1"; FPKM "1.0000000000"; frac "0.000000"; conf_lo "1.000000"; conf_hi "1.000000"; cov "0.013177";
Scaffold1349	Cufflinks	transcript	11941	20659	1000	-	.	gene_id "CUFF.1758"; transcript_id "CUFF.1758.1"; FPKM "1.0000000000"; frac "0.000000"; conf_lo "1.000000"; conf_hi "1.000000"; cov "0.049478";
Scaffold1349	Cufflinks	exon	11941	13382	1000	-	.	gene_id "CUFF.1758"; transcript_id "CUFF.1758.1"; exon_number "1"; FPKM "1.0000000000"; frac "0.000000"; conf_lo "1.000000"; conf_hi "1.000000"; cov "0.049478";
Scaffold1349	Cufflinks	exon	20326	20659	1000	-	.	gene_id "CUFF.1758"; transcript_id "CUFF.1758.1"; exon_number "2"; FPKM "1.0000000000"; frac "0.000000"; conf_lo "1.000000"; conf_hi "1.000000"; cov "0.049478";
Scaffold1349	Cufflinks	transcript	17080	17688	1000	+	.	gene_id "CUFF.1759"; transcript_id "CUFF.1759.1"; FPKM "1.0000000000"; frac "0.000000"; conf_lo "1.000000"; conf_hi "1.000000"; cov "0.016966";
Scaffold1349	Cufflinks	exon	17080	17688	1000	+	.	gene_id "CUFF.1759"; transcript_id "CUFF.1759.1"; exon_number "1"; FPKM "1.0000000000"; frac "0.000000"; conf_lo "1.000000"; conf_hi "1.000000"; cov "0.016966";
Scaffold1349	Cufflinks	transcript	17738	19374	1000	-	.	gene_id "CUFF.1760"; transcript_id "CUFF.1760.1"; FPKM "1.0000000000"; frac "0.000000"; conf_lo "1.000000"; conf_hi "1.000000"; cov "0.045605";
Scaffold1349	Cufflinks	exon	17738	19374	1000	-	.	gene_id "CUFF.1760"; transcript_id "CUFF.1760.1"; exon_number "1"; FPKM "1.0000000000"; frac "0.000000"; conf_lo "1.000000"; conf_hi "1.000000"; cov "0.045605";
Scaffold1349	Cufflinks	transcript	30572	34960	1000	-	.	gene_id "CUFF.1761"; transcript_id "CUFF.1761.1"; FPKM "1.0000000000"; frac "0.000000"; conf_lo "1.000000"; conf_hi "1.000000"; cov "0.012564";
Scaffold1349	Cufflinks	exon	30572	30854	1000	-	.	gene_id "CUFF.1761"; transcript_id "CUFF.1761.1"; exon_number "1"; FPKM "1.0000000000"; frac "0.000000"; conf_lo "1.000000"; conf_hi "1.000000"; cov "0.012564";
Scaffold1349	Cufflinks	exon	34793	34960	1000	-	.	gene_id "CUFF.1761"; transcript_id "CUFF.1761.1"; exon_number "2"; FPKM "1.0000000000"; frac "0.000000"; conf_lo "1.000000"; conf_hi "1.000000"; cov "0.012564";
Scaffold1349	Cufflinks	transcript	36026	36337	1000	+	.	gene_id "CUFF.1762"; transcript_id "CUFF.1762.1"; FPKM "1.0000000000"; frac "0.000000"; conf_lo "1.000000"; conf_hi "1.000000"; cov "0.008692";
Scaffold1349	Cufflinks	exon	36026	36337	1000	+	.	gene_id "CUFF.1762"; transcript_id "CUFF.1762.1"; exon_number "1"; FPKM "1.0000000000"; frac "0.000000"; conf_lo "1.000000"; conf_hi "1.000000"; cov "0.008692";
Scaffold135	Cufflinks	transcript	29338	41251	1000	+	.	gene_id "CUFF.1763"; transcript_id "CUFF.1763.1"; FPKM "1.0000000000"; frac "0.000000"; conf_lo "1.000000"; conf_hi "1.000000"; cov "0.010531";
Scaffold135	Cufflinks	exon	29338	29344	1000	+	.	gene_id "CUFF.1763"; transcript_id "CUFF.1763.1"; exon_number "1"; FPKM "1.0000000000"; frac "0.000000"; conf_lo "1.000000"; conf_hi "1.000000"; cov "0.010531";
Scaffold135	Cufflinks	exon	35319	35656	1000	+	.	gene_id "CUFF.1763"; transcript_id "CUFF.1763.1"; exon_number "2"; FPKM "1.0000000000"; frac "0.000000"; conf_lo "1.000000"; conf_hi "1.000000"; cov "0.010531";
Scaffold135	Cufflinks	exon	41219	41251	1000	+	.	gene_id "CUFF.1763"; transcript_id "CUFF.1763.1"; exon_number "3"; FPKM "1.0000000000"; frac "0.000000"; conf_lo "1.000000"; conf_hi "1.000000"; cov "0.010531";
Scaffold135	Cufflinks	transcript	44809	49540	1000	+	.	gene_id "CUFF.1764"; transcript_id "CUFF.1764.1"; FPKM "1.0000000000"; frac "0.000000"; conf_lo "1.000000"; conf_hi "1.000000"; cov "0.006185";
Scaffold135	Cufflinks	exon	44809	44814	1000	+	.	gene_id "CUFF.1764"; transcript_id "CUFF.1764.1"; exon_number "1"; FPKM "1.0000000000"; frac "0.000000"; conf_lo "1.000000"; conf_hi "1.000000"; cov "0.006185";
Scaffold135	Cufflinks	exon	45150	45342	1000	+	.	gene_id "CUFF.1764"; transcript_id "CUFF.1764.1"; exon_number "2"; FPKM "1.0000000000"; frac "0.000000"; conf_lo "1.000000"; conf_hi "1.000000"; cov "0.006185";
Scaffold135	Cufflinks	exon	49518	49540	1000	+	.	gene_id "CUFF.1764"; transcript_id "CUFF.1764.1"; exon_number "3"; FPKM "1.0000000000"; frac "0.000000"; conf_lo "1.000000"; conf_hi "1.000000"; cov "0.006185";
Scaffold135	Cufflinks	transcript	64221	64849	1000	+	.	gene_id "CUFF.1765"; transcript_id "CUFF.1765.1"; FPKM "1.0000000000"; frac "0.000000"; conf_lo "1.000000"; conf_hi "1.000000"; cov "0.017523";
Scaffold135	Cufflinks	exon	64221	64849	1000	+	.	gene_id "CUFF.1765"; transcript_id "CUFF.1765.1"; exon_number "1"; FPKM "1.0000000000"; frac "0.000000"; conf_lo "1.000000"; conf_hi "1.000000"; cov "0.017523";
Scaffold135	Cufflinks	transcript	68595	71293	1000	+	.	gene_id "CUFF.1766"; transcript_id "CUFF.1766.1"; FPKM "1.0000000000"; frac "0.000000"; conf_lo "1.000000"; conf_hi "1.000000"; cov "0.036857";
Scaffold135	Cufflinks	exon	68595	68622	1000	+	.	gene_id "CUFF.1766"; transcript_id "CUFF.1766.1"; exon_number "1"; FPKM "1.0000000000"; frac "0.000000"; conf_lo "1.000000"; conf_hi "1.000000"; cov "0.036857";
Scaffold135	Cufflinks	exon	70023	70248	1000	+	.	gene_id "CUFF.1766"; transcript_id "CUFF.1766.1"; exon_number "2"; FPKM "1.0000000000"; frac "0.000000"; conf_lo "1.000000"; conf_hi "1.000000"; cov "0.036857";
Scaffold135	Cufflinks	exon	70260	71293	1000	+	.	gene_id "CUFF.1766"; transcript_id "CUFF.1766.1"; exon_number "3"; FPKM "1.0000000000"; frac "0.000000"; conf_lo "1.000000"; conf_hi "1.000000"; cov "0.036857";
Scaffold135	Cufflinks	transcript	70435	72366	1000	-	.	gene_id "CUFF.1767"; transcript_id "CUFF.1767.1"; FPKM "1.0000000000"; frac "0.000000"; conf_lo "1.000000"; conf_hi "1.000000"; cov "0.036857";
Scaffold135	Cufflinks	exon	70435	72043	1000	-	.	gene_id "CUFF.1767"; transcript_id "CUFF.1767.1"; exon_number "1"; FPKM "1.0000000000"; frac "0.000000"; conf_lo "1.000000"; conf_hi "1.000000"; cov "0.036857";
Scaffold135	Cufflinks	exon	72129	72366	1000	-	.	gene_id "CUFF.1767"; transcript_id "CUFF.1767.1"; exon_number "2"; FPKM "1.0000000000"; frac "0.000000"; conf_lo "1.000000"; conf_hi "1.000000"; cov "0.036857";
Scaffold135	Cufflinks	transcript	74535	77091	1000	-	.	gene_id "CUFF.1768"; transcript_id "CUFF.1768.1"; FPKM "1.0000000000"; frac "0.000000"; conf_lo "1.000000"; conf_hi "1.000000"; cov "0.038696";
Scaffold135	Cufflinks	exon	74535	76360	1000	-	.	gene_id "CUFF.1768"; transcript_id "CUFF.1768.1"; exon_number "1"; FPKM "1.0000000000"; frac "0.000000"; conf_lo "1.000000"; conf_hi "1.000000"; cov "0.038696";
Scaffold135	Cufflinks	exon	76664	77091	1000	-	.	gene_id "CUFF.1768"; transcript_id "CUFF.1768.1"; exon_number "2"; FPKM "1.0000000000"; frac "0.000000"; conf_lo "1.000000"; conf_hi "1.000000"; cov "0.038696";
Scaffold1350	Cufflinks	transcript	12740	23004	1000	-	.	gene_id "CUFF.1769"; transcript_id "CUFF.1769.1"; FPKM "1.0000000000"; frac "0.000000"; conf_lo "1.000000"; conf_hi "1.000000"; cov "0.045224";
Scaffold1350	Cufflinks	exon	12740	14045	1000	-	.	gene_id "CUFF.1769"; transcript_id "CUFF.1769.1"; exon_number "1"; FPKM "1.0000000000"; frac "0.000000"; conf_lo "1.000000"; conf_hi "1.000000"; cov "0.045224";
Scaffold1350	Cufflinks	exon	20255	20402	1000	-	.	gene_id "CUFF.1769"; transcript_id "CUFF.1769.1"; exon_number "2"; FPKM "1.0000000000"; frac "0.000000"; conf_lo "1.000000"; conf_hi "1.000000"; cov "0.045224";
Scaffold1350	Cufflinks	exon	20474	20671	1000	-	.	gene_id "CUFF.1769"; transcript_id "CUFF.1769.1"; exon_number "3"; FPKM "1.0000000000"; frac "0.000000"; conf_lo "1.000000"; conf_hi "1.000000"; cov "0.045224";
Scaffold1350	Cufflinks	exon	22124	22279	1000	-	.	gene_id "CUFF.1769"; transcript_id "CUFF.1769.1"; exon_number "4"; FPKM "1.0000000000"; frac "0.000000"; conf_lo "1.000000"; conf_hi "1.000000"; cov "0.045224";
Scaffold1350	Cufflinks	exon	22358	23004	1000	-	.	gene_id "CUFF.1769"; transcript_id "CUFF.1769.1"; exon_number "5"; FPKM "1.0000000000"; frac "0.000000"; conf_lo "1.000000"; conf_hi "1.000000"; cov "0.045224";
Scaffold1350	Cufflinks	transcript	20033	23004	1000	-	.	gene_id "CUFF.1769"; transcript_id "CUFF.1769.2"; FPKM "1.0000000000"; frac "0.000000"; conf_lo "1.000000"; conf_hi "1.000000"; cov "0.045224";
Scaffold1350	Cufflinks	exon	20033	20113	1000	-	.	gene_id "CUFF.1769"; transcript_id "CUFF.1769.2"; exon_number "1"; FPKM "1.0000000000"; frac "0.000000"; conf_lo "1.000000"; conf_hi "1.000000"; cov "0.045224";
Scaffold1350	Cufflinks	exon	20255	20402	1000	-	.	gene_id "CUFF.1769"; transcript_id "CUFF.1769.2"; exon_number "2"; FPKM "1.0000000000"; frac "0.000000"; conf_lo "1.000000"; conf_hi "1.000000"; cov "0.045224";
Scaffold1350	Cufflinks	exon	20474	20671	1000	-	.	gene_id "CUFF.1769"; transcript_id "CUFF.1769.2"; exon_number "3"; FPKM "1.0000000000"; frac "0.000000"; conf_lo "1.000000"; conf_hi "1.000000"; cov "0.045224";
Scaffold1350	Cufflinks	exon	22124	22279	1000	-	.	gene_id "CUFF.1769"; transcript_id "CUFF.1769.2"; exon_number "4"; FPKM "1.0000000000"; frac "0.000000"; conf_lo "1.000000"; conf_hi "1.000000"; cov "0.045224";
Scaffold1350	Cufflinks	exon	22358	23004	1000	-	.	gene_id "CUFF.1769"; transcript_id "CUFF.1769.2"; exon_number "5"; FPKM "1.0000000000"; frac "0.000000"; conf_lo "1.000000"; conf_hi "1.000000"; cov "0.045224";
Scaffold1350	Cufflinks	transcript	20033	23002	1000	-	.	gene_id "CUFF.1769"; transcript_id "CUFF.1769.3"; FPKM "1.0000000000"; frac "0.000000"; conf_lo "1.000000"; conf_hi "1.000000"; cov "0.045224";
Scaffold1350	Cufflinks	exon	20033	20071	1000	-	.	gene_id "CUFF.1769"; transcript_id "CUFF.1769.3"; exon_number "1"; FPKM "1.0000000000"; frac "0.000000"; conf_lo "1.000000"; conf_hi "1.000000"; cov "0.045224";
Scaffold1350	Cufflinks	exon	20255	20402	1000	-	.	gene_id "CUFF.1769"; transcript_id "CUFF.1769.3"; exon_number "2"; FPKM "1.0000000000"; frac "0.000000"; conf_lo "1.000000"; conf_hi "1.000000"; cov "0.045224";
Scaffold1350	Cufflinks	exon	20474	20671	1000	-	.	gene_id "CUFF.1769"; transcript_id "CUFF.1769.3"; exon_number "3"; FPKM "1.0000000000"; frac "0.000000"; conf_lo "1.000000"; conf_hi "1.000000"; cov "0.045224";
Scaffold1350	Cufflinks	exon	22124	22279	1000	-	.	gene_id "CUFF.1769"; transcript_id "CUFF.1769.3"; exon_number "4"; FPKM "1.0000000000"; frac "0.000000"; conf_lo "1.000000"; conf_hi "1.000000"; cov "0.045224";
Scaffold1350	Cufflinks	exon	22358	23002	1000	-	.	gene_id "CUFF.1769"; transcript_id "CUFF.1769.3"; exon_number "5"; FPKM "1.0000000000"; frac "0.000000"; conf_lo "1.000000"; conf_hi "1.000000"; cov "0.045224";
Scaffold1350	Cufflinks	transcript	32922	39447	1000	+	.	gene_id "CUFF.1770"; transcript_id "CUFF.1770.1"; FPKM "1.0000000000"; frac "0.000000"; conf_lo "1.000000"; conf_hi "1.000000"; cov "0.021479";
Scaffold1350	Cufflinks	exon	32922	33419	1000	+	.	gene_id "CUFF.1770"; transcript_id "CUFF.1770.1"; exon_number "1"; FPKM "1.0000000000"; frac "0.000000"; conf_lo "1.000000"; conf_hi "1.000000"; cov "0.021479";
Scaffold1350	Cufflinks	exon	33489	33640	1000	+	.	gene_id "CUFF.1770"; transcript_id "CUFF.1770.1"; exon_number "2"; FPKM "1.0000000000"; frac "0.000000"; conf_lo "1.000000"; conf_hi "1.000000"; cov "0.021479";
Scaffold1350	Cufflinks	exon	39327	39447	1000	+	.	gene_id "CUFF.1770"; transcript_id "CUFF.1770.1"; exon_number "3"; FPKM "1.0000000000"; frac "0.000000"; conf_lo "1.000000"; conf_hi "1.000000"; cov "0.021479";
Scaffold1350	Cufflinks	transcript	39869	40471	1000	+	.	gene_id "CUFF.1771"; transcript_id "CUFF.1771.1"; FPKM "1.0000000000"; frac "0.000000"; conf_lo "1.000000"; conf_hi "1.000000"; cov "0.012453";
Scaffold1350	Cufflinks	exon	39869	40194	1000	+	.	gene_id "CUFF.1771"; transcript_id "CUFF.1771.1"; exon_number "1"; FPKM "1.0000000000"; frac "0.000000"; conf_lo "1.000000"; conf_hi "1.000000"; cov "0.012453";
Scaffold1350	Cufflinks	exon	40264	40471	1000	+	.	gene_id "CUFF.1771"; transcript_id "CUFF.1771.1"; exon_number "2"; FPKM "1.0000000000"; frac "0.000000"; conf_lo "1.000000"; conf_hi "1.000000"; cov "0.012453";
Scaffold1351	Cufflinks	transcript	553	808	1000	+	.	gene_id "CUFF.1772"; transcript_id "CUFF.1772.1"; FPKM "1.0000000000"; frac "0.000000"; conf_lo "1.000000"; conf_hi "1.000000"; cov "0.007132";
Scaffold1351	Cufflinks	exon	553	808	1000	+	.	gene_id "CUFF.1772"; transcript_id "CUFF.1772.1"; exon_number "1"; FPKM "1.0000000000"; frac "0.000000"; conf_lo "1.000000"; conf_hi "1.000000"; cov "0.007132";
Scaffold1351	Cufflinks	transcript	5746	6503	1000	+	.	gene_id "CUFF.1773"; transcript_id "CUFF.1773.1"; FPKM "1.0000000000"; frac "0.000000"; conf_lo "1.000000"; conf_hi "1.000000"; cov "0.021117";
Scaffold1351	Cufflinks	exon	5746	6503	1000	+	.	gene_id "CUFF.1773"; transcript_id "CUFF.1773.1"; exon_number "1"; FPKM "1.0000000000"; frac "0.000000"; conf_lo "1.000000"; conf_hi "1.000000"; cov "0.021117";
Scaffold1351	Cufflinks	transcript	6599	7316	1000	+	.	gene_id "CUFF.1774"; transcript_id "CUFF.1774.1"; FPKM "1.0000000000"; frac "0.000000"; conf_lo "1.000000"; conf_hi "1.000000"; cov "0.020003";
Scaffold1351	Cufflinks	exon	6599	7316	1000	+	.	gene_id "CUFF.1774"; transcript_id "CUFF.1774.1"; exon_number "1"; FPKM "1.0000000000"; frac "0.000000"; conf_lo "1.000000"; conf_hi "1.000000"; cov "0.020003";
Scaffold1351	Cufflinks	transcript	18500	22743	1000	-	.	gene_id "CUFF.1775"; transcript_id "CUFF.1775.1"; FPKM "1.0000000000"; frac "0.000000"; conf_lo "1.000000"; conf_hi "1.000000"; cov "0.042141";
Scaffold1351	Cufflinks	exon	18500	18775	1000	-	.	gene_id "CUFF.1775"; transcript_id "CUFF.1775.1"; exon_number "1"; FPKM "1.0000000000"; frac "0.000000"; conf_lo "1.000000"; conf_hi "1.000000"; cov "0.042141";
Scaffold1351	Cufflinks	exon	19938	20426	1000	-	.	gene_id "CUFF.1775"; transcript_id "CUFF.1775.1"; exon_number "2"; FPKM "1.0000000000"; frac "0.000000"; conf_lo "1.000000"; conf_hi "1.000000"; cov "0.042141";
Scaffold1351	Cufflinks	exon	20735	21157	1000	-	.	gene_id "CUFF.1775"; transcript_id "CUFF.1775.1"; exon_number "3"; FPKM "1.0000000000"; frac "0.000000"; conf_lo "1.000000"; conf_hi "1.000000"; cov "0.042141";
Scaffold1351	Cufflinks	exon	22268	22473	1000	-	.	gene_id "CUFF.1775"; transcript_id "CUFF.1775.1"; exon_number "4"; FPKM "1.0000000000"; frac "0.000000"; conf_lo "1.000000"; conf_hi "1.000000"; cov "0.042141";
Scaffold1351	Cufflinks	exon	22543	22743	1000	-	.	gene_id "CUFF.1775"; transcript_id "CUFF.1775.1"; exon_number "5"; FPKM "1.0000000000"; frac "0.000000"; conf_lo "1.000000"; conf_hi "1.000000"; cov "0.042141";
Scaffold1351	Cufflinks	transcript	18500	24268	1000	-	.	gene_id "CUFF.1775"; transcript_id "CUFF.1775.2"; FPKM "1.0000000000"; frac "0.000000"; conf_lo "1.000000"; conf_hi "1.000000"; cov "0.042141";
Scaffold1351	Cufflinks	exon	18500	18775	1000	-	.	gene_id "CUFF.1775"; transcript_id "CUFF.1775.2"; exon_number "1"; FPKM "1.0000000000"; frac "0.000000"; conf_lo "1.000000"; conf_hi "1.000000"; cov "0.042141";
Scaffold1351	Cufflinks	exon	19938	20424	1000	-	.	gene_id "CUFF.1775"; transcript_id "CUFF.1775.2"; exon_number "2"; FPKM "1.0000000000"; frac "0.000000"; conf_lo "1.000000"; conf_hi "1.000000"; cov "0.042141";
Scaffold1351	Cufflinks	exon	20733	21157	1000	-	.	gene_id "CUFF.1775"; transcript_id "CUFF.1775.2"; exon_number "3"; FPKM "1.0000000000"; frac "0.000000"; conf_lo "1.000000"; conf_hi "1.000000"; cov "0.042141";
Scaffold1351	Cufflinks	exon	22268	22473	1000	-	.	gene_id "CUFF.1775"; transcript_id "CUFF.1775.2"; exon_number "4"; FPKM "1.0000000000"; frac "0.000000"; conf_lo "1.000000"; conf_hi "1.000000"; cov "0.042141";
Scaffold1351	Cufflinks	exon	22543	23035	1000	-	.	gene_id "CUFF.1775"; transcript_id "CUFF.1775.2"; exon_number "5"; FPKM "1.0000000000"; frac "0.000000"; conf_lo "1.000000"; conf_hi "1.000000"; cov "0.042141";
Scaffold1351	Cufflinks	exon	23102	23234	1000	-	.	gene_id "CUFF.1775"; transcript_id "CUFF.1775.2"; exon_number "6"; FPKM "1.0000000000"; frac "0.000000"; conf_lo "1.000000"; conf_hi "1.000000"; cov "0.042141";
Scaffold1351	Cufflinks	exon	24124	24268	1000	-	.	gene_id "CUFF.1775"; transcript_id "CUFF.1775.2"; exon_number "7"; FPKM "1.0000000000"; frac "0.000000"; conf_lo "1.000000"; conf_hi "1.000000"; cov "0.042141";
Scaffold1353	Cufflinks	transcript	4986	19772	1000	+	.	gene_id "CUFF.1776"; transcript_id "CUFF.1776.1"; FPKM "1.0000000000"; frac "0.000000"; conf_lo "1.000000"; conf_hi "1.000000"; cov "0.065887";
Scaffold1353	Cufflinks	exon	4986	4988	1000	+	.	gene_id "CUFF.1776"; transcript_id "CUFF.1776.1"; exon_number "1"; FPKM "1.0000000000"; frac "0.000000"; conf_lo "1.000000"; conf_hi "1.000000"; cov "0.065887";
Scaffold1353	Cufflinks	exon	5059	5381	1000	+	.	gene_id "CUFF.1776"; transcript_id "CUFF.1776.1"; exon_number "2"; FPKM "1.0000000000"; frac "0.000000"; conf_lo "1.000000"; conf_hi "1.000000"; cov "0.065887";
Scaffold1353	Cufflinks	exon	7833	8007	1000	+	.	gene_id "CUFF.1776"; transcript_id "CUFF.1776.1"; exon_number "3"; FPKM "1.0000000000"; frac "0.000000"; conf_lo "1.000000"; conf_hi "1.000000"; cov "0.065887";
Scaffold1353	Cufflinks	exon	8064	8413	1000	+	.	gene_id "CUFF.1776"; transcript_id "CUFF.1776.1"; exon_number "4"; FPKM "1.0000000000"; frac "0.000000"; conf_lo "1.000000"; conf_hi "1.000000"; cov "0.065887";
Scaffold1353	Cufflinks	exon	8465	8564	1000	+	.	gene_id "CUFF.1776"; transcript_id "CUFF.1776.1"; exon_number "5"; FPKM "1.0000000000"; frac "0.000000"; conf_lo "1.000000"; conf_hi "1.000000"; cov "0.065887";
Scaffold1353	Cufflinks	exon	9343	10914	1000	+	.	gene_id "CUFF.1776"; transcript_id "CUFF.1776.1"; exon_number "6"; FPKM "1.0000000000"; frac "0.000000"; conf_lo "1.000000"; conf_hi "1.000000"; cov "0.065887";
Scaffold1353	Cufflinks	exon	13480	13560	1000	+	.	gene_id "CUFF.1776"; transcript_id "CUFF.1776.1"; exon_number "7"; FPKM "1.0000000000"; frac "0.000000"; conf_lo "1.000000"; conf_hi "1.000000"; cov "0.065887";
Scaffold1353	Cufflinks	exon	14032	14131	1000	+	.	gene_id "CUFF.1776"; transcript_id "CUFF.1776.1"; exon_number "8"; FPKM "1.0000000000"; frac "0.000000"; conf_lo "1.000000"; conf_hi "1.000000"; cov "0.065887";
Scaffold1353	Cufflinks	exon	17889	17995	1000	+	.	gene_id "CUFF.1776"; transcript_id "CUFF.1776.1"; exon_number "9"; FPKM "1.0000000000"; frac "0.000000"; conf_lo "1.000000"; conf_hi "1.000000"; cov "0.065887";
Scaffold1353	Cufflinks	exon	18060	18157	1000	+	.	gene_id "CUFF.1776"; transcript_id "CUFF.1776.1"; exon_number "10"; FPKM "1.0000000000"; frac "0.000000"; conf_lo "1.000000"; conf_hi "1.000000"; cov "0.065887";
Scaffold1353	Cufflinks	exon	18237	18461	1000	+	.	gene_id "CUFF.1776"; transcript_id "CUFF.1776.1"; exon_number "11"; FPKM "1.0000000000"; frac "0.000000"; conf_lo "1.000000"; conf_hi "1.000000"; cov "0.065887";
Scaffold1353	Cufflinks	exon	18519	18976	1000	+	.	gene_id "CUFF.1776"; transcript_id "CUFF.1776.1"; exon_number "12"; FPKM "1.0000000000"; frac "0.000000"; conf_lo "1.000000"; conf_hi "1.000000"; cov "0.065887";
Scaffold1353	Cufflinks	exon	19033	19772	1000	+	.	gene_id "CUFF.1776"; transcript_id "CUFF.1776.1"; exon_number "13"; FPKM "1.0000000000"; frac "0.000000"; conf_lo "1.000000"; conf_hi "1.000000"; cov "0.065887";
Scaffold1353	Cufflinks	transcript	8490	8953	1000	-	.	gene_id "CUFF.1777"; transcript_id "CUFF.1777.1"; FPKM "1.0000000000"; frac "0.000000"; conf_lo "1.000000"; conf_hi "1.000000"; cov "0.065887";
Scaffold1353	Cufflinks	exon	8490	8821	1000	-	.	gene_id "CUFF.1777"; transcript_id "CUFF.1777.1"; exon_number "1"; FPKM "1.0000000000"; frac "0.000000"; conf_lo "1.000000"; conf_hi "1.000000"; cov "0.065887";
Scaffold1353	Cufflinks	exon	8888	8953	1000	-	.	gene_id "CUFF.1777"; transcript_id "CUFF.1777.1"; exon_number "2"; FPKM "1.0000000000"; frac "0.000000"; conf_lo "1.000000"; conf_hi "1.000000"; cov "0.065887";
Scaffold1353	Cufflinks	transcript	23531	37058	375	+	.	gene_id "CUFF.1778"; transcript_id "CUFF.1778.1"; FPKM "0.3750000000"; frac "0.000000"; conf_lo "0.375000"; conf_hi "0.375000"; cov "0.026701";
Scaffold1353	Cufflinks	exon	23531	24241	375	+	.	gene_id "CUFF.1778"; transcript_id "CUFF.1778.1"; exon_number "1"; FPKM "0.3750000000"; frac "0.000000"; conf_lo "0.375000"; conf_hi "0.375000"; cov "0.026701";
Scaffold1353	Cufflinks	exon	24440	24735	375	+	.	gene_id "CUFF.1778"; transcript_id "CUFF.1778.1"; exon_number "2"; FPKM "0.3750000000"; frac "0.000000"; conf_lo "0.375000"; conf_hi "0.375000"; cov "0.026701";
Scaffold1353	Cufflinks	exon	24800	24951	375	+	.	gene_id "CUFF.1778"; transcript_id "CUFF.1778.1"; exon_number "3"; FPKM "0.3750000000"; frac "0.000000"; conf_lo "0.375000"; conf_hi "0.375000"; cov "0.026701";
Scaffold1353	Cufflinks	exon	26153	26533	375	+	.	gene_id "CUFF.1778"; transcript_id "CUFF.1778.1"; exon_number "4"; FPKM "0.3750000000"; frac "0.000000"; conf_lo "0.375000"; conf_hi "0.375000"; cov "0.026701";
Scaffold1353	Cufflinks	exon	26592	26837	375	+	.	gene_id "CUFF.1778"; transcript_id "CUFF.1778.1"; exon_number "5"; FPKM "0.3750000000"; frac "0.000000"; conf_lo "0.375000"; conf_hi "0.375000"; cov "0.026701";
Scaffold1353	Cufflinks	exon	26900	27089	375	+	.	gene_id "CUFF.1778"; transcript_id "CUFF.1778.1"; exon_number "6"; FPKM "0.3750000000"; frac "0.000000"; conf_lo "0.375000"; conf_hi "0.375000"; cov "0.026701";
Scaffold1353	Cufflinks	exon	27148	27691	375	+	.	gene_id "CUFF.1778"; transcript_id "CUFF.1778.1"; exon_number "7"; FPKM "0.3750000000"; frac "0.000000"; conf_lo "0.375000"; conf_hi "0.375000"; cov "0.026701";
Scaffold1353	Cufflinks	exon	30101	30379	375	+	.	gene_id "CUFF.1778"; transcript_id "CUFF.1778.1"; exon_number "8"; FPKM "0.3750000000"; frac "0.000000"; conf_lo "0.375000"; conf_hi "0.375000"; cov "0.026701";
Scaffold1353	Cufflinks	exon	30729	30885	375	+	.	gene_id "CUFF.1778"; transcript_id "CUFF.1778.1"; exon_number "9"; FPKM "0.3750000000"; frac "0.000000"; conf_lo "0.375000"; conf_hi "0.375000"; cov "0.026701";
Scaffold1353	Cufflinks	exon	32669	32766	375	+	.	gene_id "CUFF.1778"; transcript_id "CUFF.1778.1"; exon_number "10"; FPKM "0.3750000000"; frac "0.000000"; conf_lo "0.375000"; conf_hi "0.375000"; cov "0.026701";
Scaffold1353	Cufflinks	exon	32830	33323	375	+	.	gene_id "CUFF.1778"; transcript_id "CUFF.1778.1"; exon_number "11"; FPKM "0.3750000000"; frac "0.000000"; conf_lo "0.375000"; conf_hi "0.375000"; cov "0.026701";
Scaffold1353	Cufflinks	exon	33386	33547	375	+	.	gene_id "CUFF.1778"; transcript_id "CUFF.1778.1"; exon_number "12"; FPKM "0.3750000000"; frac "0.000000"; conf_lo "0.375000"; conf_hi "0.375000"; cov "0.026701";
Scaffold1353	Cufflinks	exon	33609	33965	375	+	.	gene_id "CUFF.1778"; transcript_id "CUFF.1778.1"; exon_number "13"; FPKM "0.3750000000"; frac "0.000000"; conf_lo "0.375000"; conf_hi "0.375000"; cov "0.026701";
Scaffold1353	Cufflinks	exon	34682	35732	375	+	.	gene_id "CUFF.1778"; transcript_id "CUFF.1778.1"; exon_number "14"; FPKM "0.3750000000"; frac "0.000000"; conf_lo "0.375000"; conf_hi "0.375000"; cov "0.026701";
Scaffold1353	Cufflinks	exon	35806	37058	375	+	.	gene_id "CUFF.1778"; transcript_id "CUFF.1778.1"; exon_number "15"; FPKM "0.3750000000"; frac "0.000000"; conf_lo "0.375000"; conf_hi "0.375000"; cov "0.026701";
Scaffold1353	Cufflinks	transcript	23551	26496	1000	+	.	gene_id "CUFF.1778"; transcript_id "CUFF.1778.2"; FPKM "1.0000000000"; frac "0.000000"; conf_lo "1.000000"; conf_hi "1.000000"; cov "0.071202";
Scaffold1353	Cufflinks	exon	23551	24241	1000	+	.	gene_id "CUFF.1778"; transcript_id "CUFF.1778.2"; exon_number "1"; FPKM "1.0000000000"; frac "0.000000"; conf_lo "1.000000"; conf_hi "1.000000"; cov "0.071202";
Scaffold1353	Cufflinks	exon	24449	24735	1000	+	.	gene_id "CUFF.1778"; transcript_id "CUFF.1778.2"; exon_number "2"; FPKM "1.0000000000"; frac "0.000000"; conf_lo "1.000000"; conf_hi "1.000000"; cov "0.071202";
Scaffold1353	Cufflinks	exon	24800	25004	1000	+	.	gene_id "CUFF.1778"; transcript_id "CUFF.1778.2"; exon_number "3"; FPKM "1.0000000000"; frac "0.000000"; conf_lo "1.000000"; conf_hi "1.000000"; cov "0.071202";
Scaffold1353	Cufflinks	exon	26065	26496	1000	+	.	gene_id "CUFF.1778"; transcript_id "CUFF.1778.2"; exon_number "4"; FPKM "1.0000000000"; frac "0.000000"; conf_lo "1.000000"; conf_hi "1.000000"; cov "0.071202";
Scaffold1353	Cufflinks	transcript	29962	30909	1000	+	.	gene_id "CUFF.1778"; transcript_id "CUFF.1778.3"; FPKM "1.0000000000"; frac "0.000000"; conf_lo "1.000000"; conf_hi "1.000000"; cov "0.071202";
Scaffold1353	Cufflinks	exon	29962	30041	1000	+	.	gene_id "CUFF.1778"; transcript_id "CUFF.1778.3"; exon_number "1"; FPKM "1.0000000000"; frac "0.000000"; conf_lo "1.000000"; conf_hi "1.000000"; cov "0.071202";
Scaffold1353	Cufflinks	exon	30101	30352	1000	+	.	gene_id "CUFF.1778"; transcript_id "CUFF.1778.3"; exon_number "2"; FPKM "1.0000000000"; frac "0.000000"; conf_lo "1.000000"; conf_hi "1.000000"; cov "0.071202";
Scaffold1353	Cufflinks	exon	30729	30909	1000	+	.	gene_id "CUFF.1778"; transcript_id "CUFF.1778.3"; exon_number "3"; FPKM "1.0000000000"; frac "0.000000"; conf_lo "1.000000"; conf_hi "1.000000"; cov "0.071202";
Scaffold1353	Cufflinks	transcript	27840	28211	1000	-	.	gene_id "CUFF.1779"; transcript_id "CUFF.1779.1"; FPKM "1.0000000000"; frac "0.000000"; conf_lo "1.000000"; conf_hi "1.000000"; cov "0.010364";
Scaffold1353	Cufflinks	exon	27840	28211	1000	-	.	gene_id "CUFF.1779"; transcript_id "CUFF.1779.1"; exon_number "1"; FPKM "1.0000000000"; frac "0.000000"; conf_lo "1.000000"; conf_hi "1.000000"; cov "0.010364";
Scaffold1354	Cufflinks	transcript	10786	12053	1000	-	.	gene_id "CUFF.1780"; transcript_id "CUFF.1780.1"; FPKM "1.0000000000"; frac "0.000000"; conf_lo "1.000000"; conf_hi "1.000000"; cov "0.033765";
Scaffold1354	Cufflinks	exon	10786	10929	1000	-	.	gene_id "CUFF.1780"; transcript_id "CUFF.1780.1"; exon_number "1"; FPKM "1.0000000000"; frac "0.000000"; conf_lo "1.000000"; conf_hi "1.000000"; cov "0.033765";
Scaffold1354	Cufflinks	exon	10986	12053	1000	-	.	gene_id "CUFF.1780"; transcript_id "CUFF.1780.1"; exon_number "2"; FPKM "1.0000000000"; frac "0.000000"; conf_lo "1.000000"; conf_hi "1.000000"; cov "0.033765";
Scaffold1356	Cufflinks	transcript	6608	19185	1000	-	.	gene_id "CUFF.1781"; transcript_id "CUFF.1781.1"; FPKM "1.0000000000"; frac "0.000000"; conf_lo "1.000000"; conf_hi "1.000000"; cov "0.035242";
Scaffold1356	Cufflinks	exon	6608	6656	1000	-	.	gene_id "CUFF.1781"; transcript_id "CUFF.1781.1"; exon_number "1"; FPKM "1.0000000000"; frac "0.000000"; conf_lo "1.000000"; conf_hi "1.000000"; cov "0.035242";
Scaffold1356	Cufflinks	exon	14049	14394	1000	-	.	gene_id "CUFF.1781"; transcript_id "CUFF.1781.1"; exon_number "2"; FPKM "1.0000000000"; frac "0.000000"; conf_lo "1.000000"; conf_hi "1.000000"; cov "0.035242";
Scaffold1356	Cufflinks	exon	18830	19185	1000	-	.	gene_id "CUFF.1781"; transcript_id "CUFF.1781.1"; exon_number "3"; FPKM "1.0000000000"; frac "0.000000"; conf_lo "1.000000"; conf_hi "1.000000"; cov "0.035242";
Scaffold1356	Cufflinks	transcript	14031	26400	1000	-	.	gene_id "CUFF.1781"; transcript_id "CUFF.1781.2"; FPKM "1.0000000000"; frac "0.000000"; conf_lo "1.000000"; conf_hi "1.000000"; cov "0.035242";
Scaffold1356	Cufflinks	exon	14031	14420	1000	-	.	gene_id "CUFF.1781"; transcript_id "CUFF.1781.2"; exon_number "1"; FPKM "1.0000000000"; frac "0.000000"; conf_lo "1.000000"; conf_hi "1.000000"; cov "0.035242";
Scaffold1356	Cufflinks	exon	18862	19437	1000	-	.	gene_id "CUFF.1781"; transcript_id "CUFF.1781.2"; exon_number "2"; FPKM "1.0000000000"; frac "0.000000"; conf_lo "1.000000"; conf_hi "1.000000"; cov "0.035242";
Scaffold1356	Cufflinks	exon	19491	19674	1000	-	.	gene_id "CUFF.1781"; transcript_id "CUFF.1781.2"; exon_number "3"; FPKM "1.0000000000"; frac "0.000000"; conf_lo "1.000000"; conf_hi "1.000000"; cov "0.035242";
Scaffold1356	Cufflinks	exon	19929	20023	1000	-	.	gene_id "CUFF.1781"; transcript_id "CUFF.1781.2"; exon_number "4"; FPKM "1.0000000000"; frac "0.000000"; conf_lo "1.000000"; conf_hi "1.000000"; cov "0.035242";
Scaffold1356	Cufflinks	exon	20110	20262	1000	-	.	gene_id "CUFF.1781"; transcript_id "CUFF.1781.2"; exon_number "5"; FPKM "1.0000000000"; frac "0.000000"; conf_lo "1.000000"; conf_hi "1.000000"; cov "0.035242";
Scaffold1356	Cufflinks	exon	22236	22434	1000	-	.	gene_id "CUFF.1781"; transcript_id "CUFF.1781.2"; exon_number "6"; FPKM "1.0000000000"; frac "0.000000"; conf_lo "1.000000"; conf_hi "1.000000"; cov "0.035242";
Scaffold1356	Cufflinks	exon	25255	25354	1000	-	.	gene_id "CUFF.1781"; transcript_id "CUFF.1781.2"; exon_number "7"; FPKM "1.0000000000"; frac "0.000000"; conf_lo "1.000000"; conf_hi "1.000000"; cov "0.035242";
Scaffold1356	Cufflinks	exon	26319	26400	1000	-	.	gene_id "CUFF.1781"; transcript_id "CUFF.1781.2"; exon_number "8"; FPKM "1.0000000000"; frac "0.000000"; conf_lo "1.000000"; conf_hi "1.000000"; cov "0.035242";
Scaffold1357	Cufflinks	transcript	5452	7938	1000	+	.	gene_id "CUFF.1782"; transcript_id "CUFF.1782.1"; FPKM "1.0000000000"; frac "0.000000"; conf_lo "1.000000"; conf_hi "1.000000"; cov "0.009904";
Scaffold1357	Cufflinks	exon	5452	5491	1000	+	.	gene_id "CUFF.1782"; transcript_id "CUFF.1782.1"; exon_number "1"; FPKM "1.0000000000"; frac "0.000000"; conf_lo "1.000000"; conf_hi "1.000000"; cov "0.009904";
Scaffold1357	Cufflinks	exon	7500	7819	1000	+	.	gene_id "CUFF.1782"; transcript_id "CUFF.1782.1"; exon_number "2"; FPKM "1.0000000000"; frac "0.000000"; conf_lo "1.000000"; conf_hi "1.000000"; cov "0.009904";
Scaffold1357	Cufflinks	exon	7902	7938	1000	+	.	gene_id "CUFF.1782"; transcript_id "CUFF.1782.1"; exon_number "3"; FPKM "1.0000000000"; frac "0.000000"; conf_lo "1.000000"; conf_hi "1.000000"; cov "0.009904";
Scaffold1357	Cufflinks	transcript	18812	23923	1000	-	.	gene_id "CUFF.1783"; transcript_id "CUFF.1783.1"; FPKM "1.0000000000"; frac "0.000000"; conf_lo "1.000000"; conf_hi "1.000000"; cov "0.051483";
Scaffold1357	Cufflinks	exon	18812	18981	1000	-	.	gene_id "CUFF.1783"; transcript_id "CUFF.1783.1"; exon_number "1"; FPKM "1.0000000000"; frac "0.000000"; conf_lo "1.000000"; conf_hi "1.000000"; cov "0.051483";
Scaffold1357	Cufflinks	exon	21069	21133	1000	-	.	gene_id "CUFF.1783"; transcript_id "CUFF.1783.1"; exon_number "2"; FPKM "1.0000000000"; frac "0.000000"; conf_lo "1.000000"; conf_hi "1.000000"; cov "0.051483";
Scaffold1357	Cufflinks	exon	22178	22623	1000	-	.	gene_id "CUFF.1783"; transcript_id "CUFF.1783.1"; exon_number "3"; FPKM "1.0000000000"; frac "0.000000"; conf_lo "1.000000"; conf_hi "1.000000"; cov "0.051483";
Scaffold1357	Cufflinks	exon	22757	23923	1000	-	.	gene_id "CUFF.1783"; transcript_id "CUFF.1783.1"; exon_number "4"; FPKM "1.0000000000"; frac "0.000000"; conf_lo "1.000000"; conf_hi "1.000000"; cov "0.051483";
Scaffold1357	Cufflinks	transcript	24941	32175	1000	-	.	gene_id "CUFF.1784"; transcript_id "CUFF.1784.1"; FPKM "1.0000000000"; frac "0.000000"; conf_lo "1.000000"; conf_hi "1.000000"; cov "0.027929";
Scaffold1357	Cufflinks	exon	24941	24947	1000	-	.	gene_id "CUFF.1784"; transcript_id "CUFF.1784.1"; exon_number "1"; FPKM "1.0000000000"; frac "0.000000"; conf_lo "1.000000"; conf_hi "1.000000"; cov "0.027929";
Scaffold1357	Cufflinks	exon	28463	28677	1000	-	.	gene_id "CUFF.1784"; transcript_id "CUFF.1784.1"; exon_number "2"; FPKM "1.0000000000"; frac "0.000000"; conf_lo "1.000000"; conf_hi "1.000000"; cov "0.027929";
Scaffold1357	Cufflinks	exon	28755	29009	1000	-	.	gene_id "CUFF.1784"; transcript_id "CUFF.1784.1"; exon_number "3"; FPKM "1.0000000000"; frac "0.000000"; conf_lo "1.000000"; conf_hi "1.000000"; cov "0.027929";
Scaffold1357	Cufflinks	exon	29098	29254	1000	-	.	gene_id "CUFF.1784"; transcript_id "CUFF.1784.1"; exon_number "4"; FPKM "1.0000000000"; frac "0.000000"; conf_lo "1.000000"; conf_hi "1.000000"; cov "0.027929";
Scaffold1357	Cufflinks	exon	29386	29578	1000	-	.	gene_id "CUFF.1784"; transcript_id "CUFF.1784.1"; exon_number "5"; FPKM "1.0000000000"; frac "0.000000"; conf_lo "1.000000"; conf_hi "1.000000"; cov "0.027929";
Scaffold1357	Cufflinks	exon	32025	32175	1000	-	.	gene_id "CUFF.1784"; transcript_id "CUFF.1784.1"; exon_number "6"; FPKM "1.0000000000"; frac "0.000000"; conf_lo "1.000000"; conf_hi "1.000000"; cov "0.027929";
Scaffold1358	Cufflinks	transcript	1456	2366	1000	-	.	gene_id "CUFF.1785"; transcript_id "CUFF.1785.1"; FPKM "1.0000000000"; frac "0.000000"; conf_lo "1.000000"; conf_hi "1.000000"; cov "0.012871";
Scaffold1358	Cufflinks	exon	1456	1562	1000	-	.	gene_id "CUFF.1785"; transcript_id "CUFF.1785.1"; exon_number "1"; FPKM "1.0000000000"; frac "0.000000"; conf_lo "1.000000"; conf_hi "1.000000"; cov "0.012871";
Scaffold1358	Cufflinks	exon	1636	1839	1000	-	.	gene_id "CUFF.1785"; transcript_id "CUFF.1785.1"; exon_number "2"; FPKM "1.0000000000"; frac "0.000000"; conf_lo "1.000000"; conf_hi "1.000000"; cov "0.012871";
Scaffold1358	Cufflinks	exon	2216	2366	1000	-	.	gene_id "CUFF.1785"; transcript_id "CUFF.1785.1"; exon_number "3"; FPKM "1.0000000000"; frac "0.000000"; conf_lo "1.000000"; conf_hi "1.000000"; cov "0.012871";
Scaffold1358	Cufflinks	transcript	20409	29686	1000	+	.	gene_id "CUFF.1786"; transcript_id "CUFF.1786.1"; FPKM "1.0000000000"; frac "0.000000"; conf_lo "1.000000"; conf_hi "1.000000"; cov "0.084162";
Scaffold1358	Cufflinks	exon	20409	20412	1000	+	.	gene_id "CUFF.1786"; transcript_id "CUFF.1786.1"; exon_number "1"; FPKM "1.0000000000"; frac "0.000000"; conf_lo "1.000000"; conf_hi "1.000000"; cov "0.084162";
Scaffold1358	Cufflinks	exon	20550	20920	1000	+	.	gene_id "CUFF.1786"; transcript_id "CUFF.1786.1"; exon_number "2"; FPKM "1.0000000000"; frac "0.000000"; conf_lo "1.000000"; conf_hi "1.000000"; cov "0.084162";
Scaffold1358	Cufflinks	exon	23160	25404	1000	+	.	gene_id "CUFF.1786"; transcript_id "CUFF.1786.1"; exon_number "3"; FPKM "1.0000000000"; frac "0.000000"; conf_lo "1.000000"; conf_hi "1.000000"; cov "0.084162";
Scaffold1358	Cufflinks	exon	29028	29161	1000	+	.	gene_id "CUFF.1786"; transcript_id "CUFF.1786.1"; exon_number "4"; FPKM "1.0000000000"; frac "0.000000"; conf_lo "1.000000"; conf_hi "1.000000"; cov "0.084162";
Scaffold1358	Cufflinks	exon	29231	29441	1000	+	.	gene_id "CUFF.1786"; transcript_id "CUFF.1786.1"; exon_number "5"; FPKM "1.0000000000"; frac "0.000000"; conf_lo "1.000000"; conf_hi "1.000000"; cov "0.084162";
Scaffold1358	Cufflinks	exon	29533	29686	1000	+	.	gene_id "CUFF.1786"; transcript_id "CUFF.1786.1"; exon_number "6"; FPKM "1.0000000000"; frac "0.000000"; conf_lo "1.000000"; conf_hi "1.000000"; cov "0.084162";
Scaffold1358	Cufflinks	transcript	31660	32246	1000	-	.	gene_id "CUFF.1787"; transcript_id "CUFF.1787.1"; FPKM "1.0000000000"; frac "0.000000"; conf_lo "1.000000"; conf_hi "1.000000"; cov "0.014347";
Scaffold1358	Cufflinks	exon	31660	31950	1000	-	.	gene_id "CUFF.1787"; transcript_id "CUFF.1787.1"; exon_number "1"; FPKM "1.0000000000"; frac "0.000000"; conf_lo "1.000000"; conf_hi "1.000000"; cov "0.014347";
Scaffold1358	Cufflinks	exon	32023	32246	1000	-	.	gene_id "CUFF.1787"; transcript_id "CUFF.1787.1"; exon_number "2"; FPKM "1.0000000000"; frac "0.000000"; conf_lo "1.000000"; conf_hi "1.000000"; cov "0.014347";
Scaffold1359	Cufflinks	transcript	532	973	1000	-	.	gene_id "CUFF.1788"; transcript_id "CUFF.1788.1"; FPKM "1.0000000000"; frac "0.000000"; conf_lo "1.000000"; conf_hi "1.000000"; cov "0.010224";
Scaffold1359	Cufflinks	exon	532	699	1000	-	.	gene_id "CUFF.1788"; transcript_id "CUFF.1788.1"; exon_number "1"; FPKM "1.0000000000"; frac "0.000000"; conf_lo "1.000000"; conf_hi "1.000000"; cov "0.010224";
Scaffold1359	Cufflinks	exon	775	973	1000	-	.	gene_id "CUFF.1788"; transcript_id "CUFF.1788.1"; exon_number "2"; FPKM "1.0000000000"; frac "0.000000"; conf_lo "1.000000"; conf_hi "1.000000"; cov "0.010224";
Scaffold1359	Cufflinks	transcript	5196	5745	1000	+	.	gene_id "CUFF.1789"; transcript_id "CUFF.1789.1"; FPKM "1.0000000000"; frac "0.000000"; conf_lo "1.000000"; conf_hi "1.000000"; cov "0.012049";
Scaffold1359	Cufflinks	exon	5196	5239	1000	+	.	gene_id "CUFF.1789"; transcript_id "CUFF.1789.1"; exon_number "1"; FPKM "1.0000000000"; frac "0.000000"; conf_lo "1.000000"; conf_hi "1.000000"; cov "0.012049";
Scaffold1359	Cufflinks	exon	5333	5745	1000	+	.	gene_id "CUFF.1789"; transcript_id "CUFF.1789.1"; exon_number "2"; FPKM "1.0000000000"; frac "0.000000"; conf_lo "1.000000"; conf_hi "1.000000"; cov "0.012049";
Scaffold1359	Cufflinks	transcript	6033	6197	1000	-	.	gene_id "CUFF.1790"; transcript_id "CUFF.1790.1"; FPKM "1.0000000000"; frac "0.000000"; conf_lo "1.000000"; conf_hi "1.000000"; cov "0.004597";
Scaffold1359	Cufflinks	exon	6033	6197	1000	-	.	gene_id "CUFF.1790"; transcript_id "CUFF.1790.1"; exon_number "1"; FPKM "1.0000000000"; frac "0.000000"; conf_lo "1.000000"; conf_hi "1.000000"; cov "0.004597";
Scaffold1359	Cufflinks	transcript	10156	15067	1000	-	.	gene_id "CUFF.1791"; transcript_id "CUFF.1791.1"; FPKM "1.0000000000"; frac "0.000000"; conf_lo "1.000000"; conf_hi "1.000000"; cov "0.020727";
Scaffold1359	Cufflinks	exon	10156	10358	1000	-	.	gene_id "CUFF.1791"; transcript_id "CUFF.1791.1"; exon_number "1"; FPKM "1.0000000000"; frac "0.000000"; conf_lo "1.000000"; conf_hi "1.000000"; cov "0.020727";
Scaffold1359	Cufflinks	exon	14434	14651	1000	-	.	gene_id "CUFF.1791"; transcript_id "CUFF.1791.1"; exon_number "2"; FPKM "1.0000000000"; frac "0.000000"; conf_lo "1.000000"; conf_hi "1.000000"; cov "0.020727";
Scaffold1359	Cufflinks	exon	14745	15067	1000	-	.	gene_id "CUFF.1791"; transcript_id "CUFF.1791.1"; exon_number "3"; FPKM "1.0000000000"; frac "0.000000"; conf_lo "1.000000"; conf_hi "1.000000"; cov "0.020727";
Scaffold1359	Cufflinks	transcript	21146	22275	1000	-	.	gene_id "CUFF.1792"; transcript_id "CUFF.1792.1"; FPKM "1.0000000000"; frac "0.000000"; conf_lo "1.000000"; conf_hi "1.000000"; cov "0.028806";
Scaffold1359	Cufflinks	exon	21146	21284	1000	-	.	gene_id "CUFF.1792"; transcript_id "CUFF.1792.1"; exon_number "1"; FPKM "1.0000000000"; frac "0.000000"; conf_lo "1.000000"; conf_hi "1.000000"; cov "0.028806";
Scaffold1359	Cufflinks	exon	21381	22275	1000	-	.	gene_id "CUFF.1792"; transcript_id "CUFF.1792.1"; exon_number "2"; FPKM "1.0000000000"; frac "0.000000"; conf_lo "1.000000"; conf_hi "1.000000"; cov "0.028806";
Scaffold136	Cufflinks	transcript	4	5714	1000	-	.	gene_id "CUFF.1793"; transcript_id "CUFF.1793.1"; FPKM "1.0000000000"; frac "0.000000"; conf_lo "1.000000"; conf_hi "1.000000"; cov "0.031091";
Scaffold136	Cufflinks	exon	4	211	1000	-	.	gene_id "CUFF.1793"; transcript_id "CUFF.1793.1"; exon_number "1"; FPKM "1.0000000000"; frac "0.000000"; conf_lo "1.000000"; conf_hi "1.000000"; cov "0.031091";
Scaffold136	Cufflinks	exon	4654	5197	1000	-	.	gene_id "CUFF.1793"; transcript_id "CUFF.1793.1"; exon_number "2"; FPKM "1.0000000000"; frac "0.000000"; conf_lo "1.000000"; conf_hi "1.000000"; cov "0.031091";
Scaffold136	Cufflinks	exon	5252	5399	1000	-	.	gene_id "CUFF.1793"; transcript_id "CUFF.1793.1"; exon_number "3"; FPKM "1.0000000000"; frac "0.000000"; conf_lo "1.000000"; conf_hi "1.000000"; cov "0.031091";
Scaffold136	Cufflinks	exon	5468	5714	1000	-	.	gene_id "CUFF.1793"; transcript_id "CUFF.1793.1"; exon_number "4"; FPKM "1.0000000000"; frac "0.000000"; conf_lo "1.000000"; conf_hi "1.000000"; cov "0.031091";
Scaffold136	Cufflinks	transcript	5798	36616	1000	+	.	gene_id "CUFF.1794"; transcript_id "CUFF.1794.1"; FPKM "1.0000000000"; frac "0.000000"; conf_lo "1.000000"; conf_hi "1.000000"; cov "0.035130";
Scaffold136	Cufflinks	exon	5798	5957	1000	+	.	gene_id "CUFF.1794"; transcript_id "CUFF.1794.1"; exon_number "1"; FPKM "1.0000000000"; frac "0.000000"; conf_lo "1.000000"; conf_hi "1.000000"; cov "0.035130";
Scaffold136	Cufflinks	exon	28144	28254	1000	+	.	gene_id "CUFF.1794"; transcript_id "CUFF.1794.1"; exon_number "2"; FPKM "1.0000000000"; frac "0.000000"; conf_lo "1.000000"; conf_hi "1.000000"; cov "0.035130";
Scaffold136	Cufflinks	exon	28332	28579	1000	+	.	gene_id "CUFF.1794"; transcript_id "CUFF.1794.1"; exon_number "3"; FPKM "1.0000000000"; frac "0.000000"; conf_lo "1.000000"; conf_hi "1.000000"; cov "0.035130";
Scaffold136	Cufflinks	exon	35052	36616	1000	+	.	gene_id "CUFF.1794"; transcript_id "CUFF.1794.1"; exon_number "4"; FPKM "1.0000000000"; frac "0.000000"; conf_lo "1.000000"; conf_hi "1.000000"; cov "0.035130";
Scaffold136	Cufflinks	transcript	28151	36616	1000	+	.	gene_id "CUFF.1794"; transcript_id "CUFF.1794.2"; FPKM "1.0000000000"; frac "0.000000"; conf_lo "1.000000"; conf_hi "1.000000"; cov "0.035130";
Scaffold136	Cufflinks	exon	28151	28172	1000	+	.	gene_id "CUFF.1794"; transcript_id "CUFF.1794.2"; exon_number "1"; FPKM "1.0000000000"; frac "0.000000"; conf_lo "1.000000"; conf_hi "1.000000"; cov "0.035130";
Scaffold136	Cufflinks	exon	28431	28579	1000	+	.	gene_id "CUFF.1794"; transcript_id "CUFF.1794.2"; exon_number "2"; FPKM "1.0000000000"; frac "0.000000"; conf_lo "1.000000"; conf_hi "1.000000"; cov "0.035130";
Scaffold136	Cufflinks	exon	35052	36616	1000	+	.	gene_id "CUFF.1794"; transcript_id "CUFF.1794.2"; exon_number "3"; FPKM "1.0000000000"; frac "0.000000"; conf_lo "1.000000"; conf_hi "1.000000"; cov "0.035130";
Scaffold136	Cufflinks	transcript	20392	20674	1000	-	.	gene_id "CUFF.1795"; transcript_id "CUFF.1795.1"; FPKM "1.0000000000"; frac "0.000000"; conf_lo "1.000000"; conf_hi "1.000000"; cov "0.007884";
Scaffold136	Cufflinks	exon	20392	20674	1000	-	.	gene_id "CUFF.1795"; transcript_id "CUFF.1795.1"; exon_number "1"; FPKM "1.0000000000"; frac "0.000000"; conf_lo "1.000000"; conf_hi "1.000000"; cov "0.007884";
Scaffold1360	Cufflinks	transcript	27291	32080	1000	-	.	gene_id "CUFF.1796"; transcript_id "CUFF.1796.1"; FPKM "1.0000000000"; frac "0.000000"; conf_lo "1.000000"; conf_hi "1.000000"; cov "0.030673";
Scaffold1360	Cufflinks	exon	27291	28307	1000	-	.	gene_id "CUFF.1796"; transcript_id "CUFF.1796.1"; exon_number "1"; FPKM "1.0000000000"; frac "0.000000"; conf_lo "1.000000"; conf_hi "1.000000"; cov "0.030673";
Scaffold1360	Cufflinks	exon	31997	32080	1000	-	.	gene_id "CUFF.1796"; transcript_id "CUFF.1796.1"; exon_number "2"; FPKM "1.0000000000"; frac "0.000000"; conf_lo "1.000000"; conf_hi "1.000000"; cov "0.030673";
Scaffold1361	Cufflinks	transcript	23081	28346	1000	-	.	gene_id "CUFF.1797"; transcript_id "CUFF.1797.1"; FPKM "1.0000000000"; frac "0.000000"; conf_lo "1.000000"; conf_hi "1.000000"; cov "0.024321";
Scaffold1361	Cufflinks	exon	23081	23439	1000	-	.	gene_id "CUFF.1797"; transcript_id "CUFF.1797.1"; exon_number "1"; FPKM "1.0000000000"; frac "0.000000"; conf_lo "1.000000"; conf_hi "1.000000"; cov "0.024321";
Scaffold1361	Cufflinks	exon	27608	28116	1000	-	.	gene_id "CUFF.1797"; transcript_id "CUFF.1797.1"; exon_number "2"; FPKM "1.0000000000"; frac "0.000000"; conf_lo "1.000000"; conf_hi "1.000000"; cov "0.024321";
Scaffold1361	Cufflinks	exon	28342	28346	1000	-	.	gene_id "CUFF.1797"; transcript_id "CUFF.1797.1"; exon_number "3"; FPKM "1.0000000000"; frac "0.000000"; conf_lo "1.000000"; conf_hi "1.000000"; cov "0.024321";
Scaffold1362	Cufflinks	transcript	23235	24879	1000	+	.	gene_id "CUFF.1798"; transcript_id "CUFF.1798.1"; FPKM "1.0000000000"; frac "0.000000"; conf_lo "1.000000"; conf_hi "1.000000"; cov "0.021396";
Scaffold1362	Cufflinks	exon	23235	23993	1000	+	.	gene_id "CUFF.1798"; transcript_id "CUFF.1798.1"; exon_number "1"; FPKM "1.0000000000"; frac "0.000000"; conf_lo "1.000000"; conf_hi "1.000000"; cov "0.021396";
Scaffold1362	Cufflinks	exon	24871	24879	1000	+	.	gene_id "CUFF.1798"; transcript_id "CUFF.1798.1"; exon_number "2"; FPKM "1.0000000000"; frac "0.000000"; conf_lo "1.000000"; conf_hi "1.000000"; cov "0.021396";
Scaffold1362	Cufflinks	transcript	34967	35910	1000	+	.	gene_id "CUFF.1799"; transcript_id "CUFF.1799.1"; FPKM "1.0000000000"; frac "0.000000"; conf_lo "1.000000"; conf_hi "1.000000"; cov "0.023833";
Scaffold1362	Cufflinks	exon	34967	35150	1000	+	.	gene_id "CUFF.1799"; transcript_id "CUFF.1799.1"; exon_number "1"; FPKM "1.0000000000"; frac "0.000000"; conf_lo "1.000000"; conf_hi "1.000000"; cov "0.023833";
Scaffold1362	Cufflinks	exon	35215	35910	1000	+	.	gene_id "CUFF.1799"; transcript_id "CUFF.1799.1"; exon_number "2"; FPKM "1.0000000000"; frac "0.000000"; conf_lo "1.000000"; conf_hi "1.000000"; cov "0.023833";
Scaffold1363	Cufflinks	transcript	1034	1965	1000	-	.	gene_id "CUFF.1800"; transcript_id "CUFF.1800.1"; FPKM "1.0000000000"; frac "0.000000"; conf_lo "1.000000"; conf_hi "1.000000"; cov "0.022092";
Scaffold1363	Cufflinks	exon	1034	1044	1000	-	.	gene_id "CUFF.1800"; transcript_id "CUFF.1800.1"; exon_number "1"; FPKM "1.0000000000"; frac "0.000000"; conf_lo "1.000000"; conf_hi "1.000000"; cov "0.022092";
Scaffold1363	Cufflinks	exon	1086	1810	1000	-	.	gene_id "CUFF.1800"; transcript_id "CUFF.1800.1"; exon_number "2"; FPKM "1.0000000000"; frac "0.000000"; conf_lo "1.000000"; conf_hi "1.000000"; cov "0.022092";
Scaffold1363	Cufflinks	exon	1870	1965	1000	-	.	gene_id "CUFF.1800"; transcript_id "CUFF.1800.1"; exon_number "3"; FPKM "1.0000000000"; frac "0.000000"; conf_lo "1.000000"; conf_hi "1.000000"; cov "0.022092";
Scaffold1363	Cufflinks	transcript	9125	10295	1000	-	.	gene_id "CUFF.1801"; transcript_id "CUFF.1801.1"; FPKM "1.0000000000"; frac "0.000000"; conf_lo "1.000000"; conf_hi "1.000000"; cov "0.029099";
Scaffold1363	Cufflinks	exon	9125	10001	1000	-	.	gene_id "CUFF.1801"; transcript_id "CUFF.1801.1"; exon_number "1"; FPKM "1.0000000000"; frac "0.000000"; conf_lo "1.000000"; conf_hi "1.000000"; cov "0.029099";
Scaffold1363	Cufflinks	exon	10066	10295	1000	-	.	gene_id "CUFF.1801"; transcript_id "CUFF.1801.1"; exon_number "2"; FPKM "1.0000000000"; frac "0.000000"; conf_lo "1.000000"; conf_hi "1.000000"; cov "0.029099";
Scaffold1363	Cufflinks	transcript	25560	26186	1000	-	.	gene_id "CUFF.1802"; transcript_id "CUFF.1802.1"; FPKM "1.0000000000"; frac "0.000000"; conf_lo "1.000000"; conf_hi "1.000000"; cov "0.017050";
Scaffold1363	Cufflinks	exon	25560	25669	1000	-	.	gene_id "CUFF.1802"; transcript_id "CUFF.1802.1"; exon_number "1"; FPKM "1.0000000000"; frac "0.000000"; conf_lo "1.000000"; conf_hi "1.000000"; cov "0.017050";
Scaffold1363	Cufflinks	exon	25685	26186	1000	-	.	gene_id "CUFF.1802"; transcript_id "CUFF.1802.1"; exon_number "2"; FPKM "1.0000000000"; frac "0.000000"; conf_lo "1.000000"; conf_hi "1.000000"; cov "0.017050";
Scaffold1363	Cufflinks	transcript	30444	32018	1000	-	.	gene_id "CUFF.1803"; transcript_id "CUFF.1803.1"; FPKM "1.0000000000"; frac "0.000000"; conf_lo "1.000000"; conf_hi "1.000000"; cov "0.043878";
Scaffold1363	Cufflinks	exon	30444	32018	1000	-	.	gene_id "CUFF.1803"; transcript_id "CUFF.1803.1"; exon_number "1"; FPKM "1.0000000000"; frac "0.000000"; conf_lo "1.000000"; conf_hi "1.000000"; cov "0.043878";
Scaffold1365	Cufflinks	transcript	188	1554	1000	+	.	gene_id "CUFF.1804"; transcript_id "CUFF.1804.1"; FPKM "1.0000000000"; frac "0.000000"; conf_lo "1.000000"; conf_hi "1.000000"; cov "0.038083";
Scaffold1365	Cufflinks	exon	188	1554	1000	+	.	gene_id "CUFF.1804"; transcript_id "CUFF.1804.1"; exon_number "1"; FPKM "1.0000000000"; frac "0.000000"; conf_lo "1.000000"; conf_hi "1.000000"; cov "0.038083";
Scaffold1365	Cufflinks	transcript	6067	11374	1000	+	.	gene_id "CUFF.1805"; transcript_id "CUFF.1805.1"; FPKM "1.0000000000"; frac "0.000000"; conf_lo "1.000000"; conf_hi "1.000000"; cov "0.147876";
Scaffold1365	Cufflinks	exon	6067	11374	1000	+	.	gene_id "CUFF.1805"; transcript_id "CUFF.1805.1"; exon_number "1"; FPKM "1.0000000000"; frac "0.000000"; conf_lo "1.000000"; conf_hi "1.000000"; cov "0.147876";
Scaffold1365	Cufflinks	transcript	16681	25651	1000	+	.	gene_id "CUFF.1806"; transcript_id "CUFF.1806.1"; FPKM "1.0000000000"; frac "0.000000"; conf_lo "1.000000"; conf_hi "1.000000"; cov "0.115044";
Scaffold1365	Cufflinks	exon	16681	16757	1000	+	.	gene_id "CUFF.1806"; transcript_id "CUFF.1806.1"; exon_number "1"; FPKM "1.0000000000"; frac "0.000000"; conf_lo "1.000000"; conf_hi "1.000000"; cov "0.115044";
Scaffold1365	Cufflinks	exon	17127	17244	1000	+	.	gene_id "CUFF.1806"; transcript_id "CUFF.1806.1"; exon_number "2"; FPKM "1.0000000000"; frac "0.000000"; conf_lo "1.000000"; conf_hi "1.000000"; cov "0.115044";
Scaffold1365	Cufflinks	exon	21676	25651	1000	+	.	gene_id "CUFF.1806"; transcript_id "CUFF.1806.1"; exon_number "3"; FPKM "1.0000000000"; frac "0.000000"; conf_lo "1.000000"; conf_hi "1.000000"; cov "0.115044";
Scaffold1365	Cufflinks	transcript	33006	34450	1000	+	.	gene_id "CUFF.1807"; transcript_id "CUFF.1807.1"; FPKM "1.0000000000"; frac "0.000000"; conf_lo "1.000000"; conf_hi "1.000000"; cov "0.038459";
Scaffold1365	Cufflinks	exon	33006	33251	1000	+	.	gene_id "CUFF.1807"; transcript_id "CUFF.1807.1"; exon_number "1"; FPKM "1.0000000000"; frac "0.000000"; conf_lo "1.000000"; conf_hi "1.000000"; cov "0.038459";
Scaffold1365	Cufflinks	exon	33313	34450	1000	+	.	gene_id "CUFF.1807"; transcript_id "CUFF.1807.1"; exon_number "2"; FPKM "1.0000000000"; frac "0.000000"; conf_lo "1.000000"; conf_hi "1.000000"; cov "0.038459";
Scaffold1367	Cufflinks	transcript	30639	31712	1000	+	.	gene_id "CUFF.1808"; transcript_id "CUFF.1808.1"; FPKM "1.0000000000"; frac "0.000000"; conf_lo "1.000000"; conf_hi "1.000000"; cov "0.029921";
Scaffold1367	Cufflinks	exon	30639	31712	1000	+	.	gene_id "CUFF.1808"; transcript_id "CUFF.1808.1"; exon_number "1"; FPKM "1.0000000000"; frac "0.000000"; conf_lo "1.000000"; conf_hi "1.000000"; cov "0.029921";
Scaffold1367	Cufflinks	transcript	36136	37841	1000	-	.	gene_id "CUFF.1809"; transcript_id "CUFF.1809.1"; FPKM "1.0000000000"; frac "0.000000"; conf_lo "1.000000"; conf_hi "1.000000"; cov "0.047527";
Scaffold1367	Cufflinks	exon	36136	37841	1000	-	.	gene_id "CUFF.1809"; transcript_id "CUFF.1809.1"; exon_number "1"; FPKM "1.0000000000"; frac "0.000000"; conf_lo "1.000000"; conf_hi "1.000000"; cov "0.047527";
Scaffold1368	Cufflinks	transcript	319	2649	1000	-	.	gene_id "CUFF.1810"; transcript_id "CUFF.1810.1"; FPKM "1.0000000000"; frac "0.000000"; conf_lo "1.000000"; conf_hi "1.000000"; cov "0.037963";
Scaffold1368	Cufflinks	exon	319	2308	1000	-	.	gene_id "CUFF.1810"; transcript_id "CUFF.1810.1"; exon_number "1"; FPKM "1.0000000000"; frac "0.000000"; conf_lo "1.000000"; conf_hi "1.000000"; cov "0.037963";
Scaffold1368	Cufflinks	exon	2387	2649	1000	-	.	gene_id "CUFF.1810"; transcript_id "CUFF.1810.1"; exon_number "2"; FPKM "1.0000000000"; frac "0.000000"; conf_lo "1.000000"; conf_hi "1.000000"; cov "0.037963";
Scaffold1368	Cufflinks	transcript	5658	6748	1000	+	.	gene_id "CUFF.1811"; transcript_id "CUFF.1811.1"; FPKM "1.0000000000"; frac "0.000000"; conf_lo "1.000000"; conf_hi "1.000000"; cov "0.028611";
Scaffold1368	Cufflinks	exon	5658	5847	1000	+	.	gene_id "CUFF.1811"; transcript_id "CUFF.1811.1"; exon_number "1"; FPKM "1.0000000000"; frac "0.000000"; conf_lo "1.000000"; conf_hi "1.000000"; cov "0.028611";
Scaffold1368	Cufflinks	exon	5912	6748	1000	+	.	gene_id "CUFF.1811"; transcript_id "CUFF.1811.1"; exon_number "2"; FPKM "1.0000000000"; frac "0.000000"; conf_lo "1.000000"; conf_hi "1.000000"; cov "0.028611";
Scaffold1368	Cufflinks	transcript	6916	8107	1000	-	.	gene_id "CUFF.1812"; transcript_id "CUFF.1812.1"; FPKM "1.0000000000"; frac "0.000000"; conf_lo "1.000000"; conf_hi "1.000000"; cov "0.024976";
Scaffold1368	Cufflinks	exon	6916	7270	1000	-	.	gene_id "CUFF.1812"; transcript_id "CUFF.1812.1"; exon_number "1"; FPKM "1.0000000000"; frac "0.000000"; conf_lo "1.000000"; conf_hi "1.000000"; cov "0.024976";
Scaffold1368	Cufflinks	exon	7335	7460	1000	-	.	gene_id "CUFF.1812"; transcript_id "CUFF.1812.1"; exon_number "2"; FPKM "1.0000000000"; frac "0.000000"; conf_lo "1.000000"; conf_hi "1.000000"; cov "0.024976";
Scaffold1368	Cufflinks	exon	7514	7675	1000	-	.	gene_id "CUFF.1812"; transcript_id "CUFF.1812.1"; exon_number "3"; FPKM "1.0000000000"; frac "0.000000"; conf_lo "1.000000"; conf_hi "1.000000"; cov "0.024976";
Scaffold1368	Cufflinks	exon	7733	8107	1000	-	.	gene_id "CUFF.1812"; transcript_id "CUFF.1812.1"; exon_number "4"; FPKM "1.0000000000"; frac "0.000000"; conf_lo "1.000000"; conf_hi "1.000000"; cov "0.024976";
Scaffold1368	Cufflinks	transcript	11702	13155	1000	+	.	gene_id "CUFF.1813"; transcript_id "CUFF.1813.1"; FPKM "1.0000000000"; frac "0.000000"; conf_lo "1.000000"; conf_hi "1.000000"; cov "0.031035";
Scaffold1368	Cufflinks	exon	11702	11888	1000	+	.	gene_id "CUFF.1813"; transcript_id "CUFF.1813.1"; exon_number "1"; FPKM "1.0000000000"; frac "0.000000"; conf_lo "1.000000"; conf_hi "1.000000"; cov "0.031035";
Scaffold1368	Cufflinks	exon	12132	12288	1000	+	.	gene_id "CUFF.1813"; transcript_id "CUFF.1813.1"; exon_number "2"; FPKM "1.0000000000"; frac "0.000000"; conf_lo "1.000000"; conf_hi "1.000000"; cov "0.031035";
Scaffold1368	Cufflinks	exon	12353	13155	1000	+	.	gene_id "CUFF.1813"; transcript_id "CUFF.1813.1"; exon_number "3"; FPKM "1.0000000000"; frac "0.000000"; conf_lo "1.000000"; conf_hi "1.000000"; cov "0.031035";
Scaffold1368	Cufflinks	transcript	17049	17919	1000	-	.	gene_id "CUFF.1814"; transcript_id "CUFF.1814.1"; FPKM "1.0000000000"; frac "0.000000"; conf_lo "1.000000"; conf_hi "1.000000"; cov "0.010447";
Scaffold1368	Cufflinks	exon	17049	17076	1000	-	.	gene_id "CUFF.1814"; transcript_id "CUFF.1814.1"; exon_number "1"; FPKM "1.0000000000"; frac "0.000000"; conf_lo "1.000000"; conf_hi "1.000000"; cov "0.010447";
Scaffold1368	Cufflinks	exon	17396	17532	1000	-	.	gene_id "CUFF.1814"; transcript_id "CUFF.1814.1"; exon_number "2"; FPKM "1.0000000000"; frac "0.000000"; conf_lo "1.000000"; conf_hi "1.000000"; cov "0.010447";
Scaffold1368	Cufflinks	exon	17598	17706	1000	-	.	gene_id "CUFF.1814"; transcript_id "CUFF.1814.1"; exon_number "3"; FPKM "1.0000000000"; frac "0.000000"; conf_lo "1.000000"; conf_hi "1.000000"; cov "0.010447";
Scaffold1368	Cufflinks	exon	17771	17919	1000	-	.	gene_id "CUFF.1814"; transcript_id "CUFF.1814.1"; exon_number "4"; FPKM "1.0000000000"; frac "0.000000"; conf_lo "1.000000"; conf_hi "1.000000"; cov "0.010447";
Scaffold1368	Cufflinks	transcript	18619	20081	1000	-	.	gene_id "CUFF.1815"; transcript_id "CUFF.1815.1"; FPKM "1.0000000000"; frac "0.000000"; conf_lo "1.000000"; conf_hi "1.000000"; cov "0.038585";
Scaffold1368	Cufflinks	exon	18619	19989	1000	-	.	gene_id "CUFF.1815"; transcript_id "CUFF.1815.1"; exon_number "1"; FPKM "1.0000000000"; frac "0.000000"; conf_lo "1.000000"; conf_hi "1.000000"; cov "0.038585";
Scaffold1368	Cufflinks	exon	20051	20081	1000	-	.	gene_id "CUFF.1815"; transcript_id "CUFF.1815.1"; exon_number "2"; FPKM "1.0000000000"; frac "0.000000"; conf_lo "1.000000"; conf_hi "1.000000"; cov "0.038585";
Scaffold1368	Cufflinks	transcript	35179	36401	1000	-	.	gene_id "CUFF.1816"; transcript_id "CUFF.1816.1"; FPKM "1.0000000000"; frac "0.000000"; conf_lo "1.000000"; conf_hi "1.000000"; cov "0.034072";
Scaffold1368	Cufflinks	exon	35179	36401	1000	-	.	gene_id "CUFF.1816"; transcript_id "CUFF.1816.1"; exon_number "1"; FPKM "1.0000000000"; frac "0.000000"; conf_lo "1.000000"; conf_hi "1.000000"; cov "0.034072";
Scaffold137	Cufflinks	transcript	13646	17768	1000	+	.	gene_id "CUFF.1817"; transcript_id "CUFF.1817.1"; FPKM "1.0000000000"; frac "0.000000"; conf_lo "1.000000"; conf_hi "1.000000"; cov "0.016130";
Scaffold137	Cufflinks	exon	13646	13708	1000	+	.	gene_id "CUFF.1817"; transcript_id "CUFF.1817.1"; exon_number "1"; FPKM "1.0000000000"; frac "0.000000"; conf_lo "1.000000"; conf_hi "1.000000"; cov "0.016130";
Scaffold137	Cufflinks	exon	13804	13952	1000	+	.	gene_id "CUFF.1817"; transcript_id "CUFF.1817.1"; exon_number "2"; FPKM "1.0000000000"; frac "0.000000"; conf_lo "1.000000"; conf_hi "1.000000"; cov "0.016130";
Scaffold137	Cufflinks	exon	17402	17768	1000	+	.	gene_id "CUFF.1817"; transcript_id "CUFF.1817.1"; exon_number "3"; FPKM "1.0000000000"; frac "0.000000"; conf_lo "1.000000"; conf_hi "1.000000"; cov "0.016130";
Scaffold137	Cufflinks	transcript	76841	80342	1000	+	.	gene_id "CUFF.1818"; transcript_id "CUFF.1818.1"; FPKM "1.0000000000"; frac "0.000000"; conf_lo "1.000000"; conf_hi "1.000000"; cov "0.020978";
Scaffold137	Cufflinks	exon	76841	77161	1000	+	.	gene_id "CUFF.1818"; transcript_id "CUFF.1818.1"; exon_number "1"; FPKM "1.0000000000"; frac "0.000000"; conf_lo "1.000000"; conf_hi "1.000000"; cov "0.020978";
Scaffold137	Cufflinks	exon	79605	79758	1000	+	.	gene_id "CUFF.1818"; transcript_id "CUFF.1818.1"; exon_number "2"; FPKM "1.0000000000"; frac "0.000000"; conf_lo "1.000000"; conf_hi "1.000000"; cov "0.020978";
Scaffold137	Cufflinks	exon	80065	80342	1000	+	.	gene_id "CUFF.1818"; transcript_id "CUFF.1818.1"; exon_number "3"; FPKM "1.0000000000"; frac "0.000000"; conf_lo "1.000000"; conf_hi "1.000000"; cov "0.020978";
Scaffold137	Cufflinks	transcript	83644	85691	1000	+	.	gene_id "CUFF.1819"; transcript_id "CUFF.1819.1"; FPKM "1.0000000000"; frac "0.000000"; conf_lo "1.000000"; conf_hi "1.000000"; cov "0.057055";
Scaffold137	Cufflinks	exon	83644	85691	1000	+	.	gene_id "CUFF.1819"; transcript_id "CUFF.1819.1"; exon_number "1"; FPKM "1.0000000000"; frac "0.000000"; conf_lo "1.000000"; conf_hi "1.000000"; cov "0.057055";
Scaffold137	Cufflinks	transcript	92687	113810	1000	+	.	gene_id "CUFF.1820"; transcript_id "CUFF.1820.1"; FPKM "1.0000000000"; frac "0.000000"; conf_lo "1.000000"; conf_hi "1.000000"; cov "0.024274";
Scaffold137	Cufflinks	exon	92687	93039	1000	+	.	gene_id "CUFF.1820"; transcript_id "CUFF.1820.1"; exon_number "1"; FPKM "1.0000000000"; frac "0.000000"; conf_lo "1.000000"; conf_hi "1.000000"; cov "0.024274";
Scaffold137	Cufflinks	exon	112427	112567	1000	+	.	gene_id "CUFF.1820"; transcript_id "CUFF.1820.1"; exon_number "2"; FPKM "1.0000000000"; frac "0.000000"; conf_lo "1.000000"; conf_hi "1.000000"; cov "0.024274";
Scaffold137	Cufflinks	exon	112813	112932	1000	+	.	gene_id "CUFF.1820"; transcript_id "CUFF.1820.1"; exon_number "3"; FPKM "1.0000000000"; frac "0.000000"; conf_lo "1.000000"; conf_hi "1.000000"; cov "0.024274";
Scaffold137	Cufflinks	exon	113518	113810	1000	+	.	gene_id "CUFF.1820"; transcript_id "CUFF.1820.1"; exon_number "4"; FPKM "1.0000000000"; frac "0.000000"; conf_lo "1.000000"; conf_hi "1.000000"; cov "0.024274";
Scaffold137	Cufflinks	transcript	100341	113810	1000	+	.	gene_id "CUFF.1820"; transcript_id "CUFF.1820.2"; FPKM "1.0000000000"; frac "0.000000"; conf_lo "1.000000"; conf_hi "1.000000"; cov "0.024274";
Scaffold137	Cufflinks	exon	100341	100890	1000	+	.	gene_id "CUFF.1820"; transcript_id "CUFF.1820.2"; exon_number "1"; FPKM "1.0000000000"; frac "0.000000"; conf_lo "1.000000"; conf_hi "1.000000"; cov "0.024274";
Scaffold137	Cufflinks	exon	112427	112567	1000	+	.	gene_id "CUFF.1820"; transcript_id "CUFF.1820.2"; exon_number "2"; FPKM "1.0000000000"; frac "0.000000"; conf_lo "1.000000"; conf_hi "1.000000"; cov "0.024274";
Scaffold137	Cufflinks	exon	112813	112932	1000	+	.	gene_id "CUFF.1820"; transcript_id "CUFF.1820.2"; exon_number "3"; FPKM "1.0000000000"; frac "0.000000"; conf_lo "1.000000"; conf_hi "1.000000"; cov "0.024274";
Scaffold137	Cufflinks	exon	113518	113810	1000	+	.	gene_id "CUFF.1820"; transcript_id "CUFF.1820.2"; exon_number "4"; FPKM "1.0000000000"; frac "0.000000"; conf_lo "1.000000"; conf_hi "1.000000"; cov "0.024274";
Scaffold137	Cufflinks	transcript	103650	128335	1000	+	.	gene_id "CUFF.1820"; transcript_id "CUFF.1820.3"; FPKM "1.0000000000"; frac "0.000000"; conf_lo "1.000000"; conf_hi "1.000000"; cov "0.024274";
Scaffold137	Cufflinks	exon	103650	103668	1000	+	.	gene_id "CUFF.1820"; transcript_id "CUFF.1820.3"; exon_number "1"; FPKM "1.0000000000"; frac "0.000000"; conf_lo "1.000000"; conf_hi "1.000000"; cov "0.024274";
Scaffold137	Cufflinks	exon	112427	112567	1000	+	.	gene_id "CUFF.1820"; transcript_id "CUFF.1820.3"; exon_number "2"; FPKM "1.0000000000"; frac "0.000000"; conf_lo "1.000000"; conf_hi "1.000000"; cov "0.024274";
Scaffold137	Cufflinks	exon	112813	112932	1000	+	.	gene_id "CUFF.1820"; transcript_id "CUFF.1820.3"; exon_number "3"; FPKM "1.0000000000"; frac "0.000000"; conf_lo "1.000000"; conf_hi "1.000000"; cov "0.024274";
Scaffold137	Cufflinks	exon	113518	113810	1000	+	.	gene_id "CUFF.1820"; transcript_id "CUFF.1820.3"; exon_number "4"; FPKM "1.0000000000"; frac "0.000000"; conf_lo "1.000000"; conf_hi "1.000000"; cov "0.024274";
Scaffold137	Cufflinks	exon	128306	128335	1000	+	.	gene_id "CUFF.1820"; transcript_id "CUFF.1820.3"; exon_number "5"; FPKM "1.0000000000"; frac "0.000000"; conf_lo "1.000000"; conf_hi "1.000000"; cov "0.024274";
Scaffold137	Cufflinks	transcript	134011	163447	1000	+	.	gene_id "CUFF.1821"; transcript_id "CUFF.1821.1"; FPKM "1.0000000000"; frac "0.000000"; conf_lo "1.000000"; conf_hi "1.000000"; cov "0.049218";
Scaffold137	Cufflinks	exon	134011	134159	1000	+	.	gene_id "CUFF.1821"; transcript_id "CUFF.1821.1"; exon_number "1"; FPKM "1.0000000000"; frac "0.000000"; conf_lo "1.000000"; conf_hi "1.000000"; cov "0.049218";
Scaffold137	Cufflinks	exon	140159	140472	1000	+	.	gene_id "CUFF.1821"; transcript_id "CUFF.1821.1"; exon_number "2"; FPKM "1.0000000000"; frac "0.000000"; conf_lo "1.000000"; conf_hi "1.000000"; cov "0.049218";
Scaffold137	Cufflinks	exon	158813	159070	1000	+	.	gene_id "CUFF.1821"; transcript_id "CUFF.1821.1"; exon_number "3"; FPKM "1.0000000000"; frac "0.000000"; conf_lo "1.000000"; conf_hi "1.000000"; cov "0.049218";
Scaffold137	Cufflinks	exon	159310	159762	1000	+	.	gene_id "CUFF.1821"; transcript_id "CUFF.1821.1"; exon_number "4"; FPKM "1.0000000000"; frac "0.000000"; conf_lo "1.000000"; conf_hi "1.000000"; cov "0.049218";
Scaffold137	Cufflinks	exon	162751	163447	1000	+	.	gene_id "CUFF.1821"; transcript_id "CUFF.1821.1"; exon_number "5"; FPKM "1.0000000000"; frac "0.000000"; conf_lo "1.000000"; conf_hi "1.000000"; cov "0.049218";
Scaffold137	Cufflinks	transcript	139880	163447	1000	+	.	gene_id "CUFF.1821"; transcript_id "CUFF.1821.2"; FPKM "1.0000000000"; frac "0.000000"; conf_lo "1.000000"; conf_hi "1.000000"; cov "0.049218";
Scaffold137	Cufflinks	exon	139880	140472	1000	+	.	gene_id "CUFF.1821"; transcript_id "CUFF.1821.2"; exon_number "1"; FPKM "1.0000000000"; frac "0.000000"; conf_lo "1.000000"; conf_hi "1.000000"; cov "0.049218";
Scaffold137	Cufflinks	exon	158813	159070	1000	+	.	gene_id "CUFF.1821"; transcript_id "CUFF.1821.2"; exon_number "2"; FPKM "1.0000000000"; frac "0.000000"; conf_lo "1.000000"; conf_hi "1.000000"; cov "0.049218";
Scaffold137	Cufflinks	exon	159310	159762	1000	+	.	gene_id "CUFF.1821"; transcript_id "CUFF.1821.2"; exon_number "3"; FPKM "1.0000000000"; frac "0.000000"; conf_lo "1.000000"; conf_hi "1.000000"; cov "0.049218";
Scaffold137	Cufflinks	exon	162751	163447	1000	+	.	gene_id "CUFF.1821"; transcript_id "CUFF.1821.2"; exon_number "4"; FPKM "1.0000000000"; frac "0.000000"; conf_lo "1.000000"; conf_hi "1.000000"; cov "0.049218";
Scaffold137	Cufflinks	transcript	156000	163447	1000	+	.	gene_id "CUFF.1821"; transcript_id "CUFF.1821.3"; FPKM "1.0000000000"; frac "0.000000"; conf_lo "1.000000"; conf_hi "1.000000"; cov "0.049218";
Scaffold137	Cufflinks	exon	156000	156024	1000	+	.	gene_id "CUFF.1821"; transcript_id "CUFF.1821.3"; exon_number "1"; FPKM "1.0000000000"; frac "0.000000"; conf_lo "1.000000"; conf_hi "1.000000"; cov "0.049218";
Scaffold137	Cufflinks	exon	158813	159070	1000	+	.	gene_id "CUFF.1821"; transcript_id "CUFF.1821.3"; exon_number "2"; FPKM "1.0000000000"; frac "0.000000"; conf_lo "1.000000"; conf_hi "1.000000"; cov "0.049218";
Scaffold137	Cufflinks	exon	159310	159762	1000	+	.	gene_id "CUFF.1821"; transcript_id "CUFF.1821.3"; exon_number "3"; FPKM "1.0000000000"; frac "0.000000"; conf_lo "1.000000"; conf_hi "1.000000"; cov "0.049218";
Scaffold137	Cufflinks	exon	162751	163447	1000	+	.	gene_id "CUFF.1821"; transcript_id "CUFF.1821.3"; exon_number "4"; FPKM "1.0000000000"; frac "0.000000"; conf_lo "1.000000"; conf_hi "1.000000"; cov "0.049218";
Scaffold137	Cufflinks	transcript	171635	180744	1000	-	.	gene_id "CUFF.1822"; transcript_id "CUFF.1822.1"; FPKM "1.0000000000"; frac "0.000000"; conf_lo "1.000000"; conf_hi "1.000000"; cov "0.035214";
Scaffold137	Cufflinks	exon	171635	171797	1000	-	.	gene_id "CUFF.1822"; transcript_id "CUFF.1822.1"; exon_number "1"; FPKM "1.0000000000"; frac "0.000000"; conf_lo "1.000000"; conf_hi "1.000000"; cov "0.035214";
Scaffold137	Cufflinks	exon	171865	172228	1000	-	.	gene_id "CUFF.1822"; transcript_id "CUFF.1822.1"; exon_number "2"; FPKM "1.0000000000"; frac "0.000000"; conf_lo "1.000000"; conf_hi "1.000000"; cov "0.035214";
Scaffold137	Cufflinks	exon	176220	176708	1000	-	.	gene_id "CUFF.1822"; transcript_id "CUFF.1822.1"; exon_number "3"; FPKM "1.0000000000"; frac "0.000000"; conf_lo "1.000000"; conf_hi "1.000000"; cov "0.035214";
Scaffold137	Cufflinks	exon	176913	177162	1000	-	.	gene_id "CUFF.1822"; transcript_id "CUFF.1822.1"; exon_number "4"; FPKM "1.0000000000"; frac "0.000000"; conf_lo "1.000000"; conf_hi "1.000000"; cov "0.035214";
Scaffold137	Cufflinks	exon	180673	180744	1000	-	.	gene_id "CUFF.1822"; transcript_id "CUFF.1822.1"; exon_number "5"; FPKM "1.0000000000"; frac "0.000000"; conf_lo "1.000000"; conf_hi "1.000000"; cov "0.035214";
Scaffold137	Cufflinks	transcript	176488	184136	1000	-	.	gene_id "CUFF.1822"; transcript_id "CUFF.1822.2"; FPKM "1.0000000000"; frac "0.000000"; conf_lo "1.000000"; conf_hi "1.000000"; cov "0.035214";
Scaffold137	Cufflinks	exon	176488	176708	1000	-	.	gene_id "CUFF.1822"; transcript_id "CUFF.1822.2"; exon_number "1"; FPKM "1.0000000000"; frac "0.000000"; conf_lo "1.000000"; conf_hi "1.000000"; cov "0.035214";
Scaffold137	Cufflinks	exon	176913	177162	1000	-	.	gene_id "CUFF.1822"; transcript_id "CUFF.1822.2"; exon_number "2"; FPKM "1.0000000000"; frac "0.000000"; conf_lo "1.000000"; conf_hi "1.000000"; cov "0.035214";
Scaffold137	Cufflinks	exon	183418	184136	1000	-	.	gene_id "CUFF.1822"; transcript_id "CUFF.1822.2"; exon_number "3"; FPKM "1.0000000000"; frac "0.000000"; conf_lo "1.000000"; conf_hi "1.000000"; cov "0.035214";
Scaffold1372	Cufflinks	transcript	1656	15304	1000	+	.	gene_id "CUFF.1823"; transcript_id "CUFF.1823.1"; FPKM "1.0000000000"; frac "0.000000"; conf_lo "1.000000"; conf_hi "1.000000"; cov "0.023109";
Scaffold1372	Cufflinks	exon	1656	1808	1000	+	.	gene_id "CUFF.1823"; transcript_id "CUFF.1823.1"; exon_number "1"; FPKM "1.0000000000"; frac "0.000000"; conf_lo "1.000000"; conf_hi "1.000000"; cov "0.023109";
Scaffold1372	Cufflinks	exon	14216	15304	1000	+	.	gene_id "CUFF.1823"; transcript_id "CUFF.1823.1"; exon_number "2"; FPKM "1.0000000000"; frac "0.000000"; conf_lo "1.000000"; conf_hi "1.000000"; cov "0.023109";
Scaffold1372	Cufflinks	transcript	35052	39445	1000	-	.	gene_id "CUFF.1826"; transcript_id "CUFF.1826.1"; FPKM "1.0000000000"; frac "0.000000"; conf_lo "1.000000"; conf_hi "1.000000"; cov "0.041872";
Scaffold1372	Cufflinks	exon	35052	35615	1000	-	.	gene_id "CUFF.1826"; transcript_id "CUFF.1826.1"; exon_number "1"; FPKM "1.0000000000"; frac "0.000000"; conf_lo "1.000000"; conf_hi "1.000000"; cov "0.041872";
Scaffold1372	Cufflinks	exon	38507	39445	1000	-	.	gene_id "CUFF.1826"; transcript_id "CUFF.1826.1"; exon_number "2"; FPKM "1.0000000000"; frac "0.000000"; conf_lo "1.000000"; conf_hi "1.000000"; cov "0.041872";
Scaffold1373	Cufflinks	transcript	506	30864	1000	+	.	gene_id "CUFF.1827"; transcript_id "CUFF.1827.1"; FPKM "1.0000000000"; frac "0.000000"; conf_lo "1.000000"; conf_hi "1.000000"; cov "0.045048";
Scaffold1373	Cufflinks	exon	506	1597	1000	+	.	gene_id "CUFF.1827"; transcript_id "CUFF.1827.1"; exon_number "1"; FPKM "1.0000000000"; frac "0.000000"; conf_lo "1.000000"; conf_hi "1.000000"; cov "0.045048";
Scaffold1373	Cufflinks	exon	22468	22563	1000	+	.	gene_id "CUFF.1827"; transcript_id "CUFF.1827.1"; exon_number "2"; FPKM "1.0000000000"; frac "0.000000"; conf_lo "1.000000"; conf_hi "1.000000"; cov "0.045048";
Scaffold1373	Cufflinks	exon	29176	29281	1000	+	.	gene_id "CUFF.1827"; transcript_id "CUFF.1827.1"; exon_number "3"; FPKM "1.0000000000"; frac "0.000000"; conf_lo "1.000000"; conf_hi "1.000000"; cov "0.045048";
Scaffold1373	Cufflinks	exon	29364	30864	1000	+	.	gene_id "CUFF.1827"; transcript_id "CUFF.1827.1"; exon_number "4"; FPKM "1.0000000000"; frac "0.000000"; conf_lo "1.000000"; conf_hi "1.000000"; cov "0.045048";
Scaffold1373	Cufflinks	transcript	506	30864	1000	+	.	gene_id "CUFF.1827"; transcript_id "CUFF.1827.2"; FPKM "1.0000000000"; frac "0.000000"; conf_lo "1.000000"; conf_hi "1.000000"; cov "0.045048";
Scaffold1373	Cufflinks	exon	506	1612	1000	+	.	gene_id "CUFF.1827"; transcript_id "CUFF.1827.2"; exon_number "1"; FPKM "1.0000000000"; frac "0.000000"; conf_lo "1.000000"; conf_hi "1.000000"; cov "0.045048";
Scaffold1373	Cufflinks	exon	22468	22563	1000	+	.	gene_id "CUFF.1827"; transcript_id "CUFF.1827.2"; exon_number "2"; FPKM "1.0000000000"; frac "0.000000"; conf_lo "1.000000"; conf_hi "1.000000"; cov "0.045048";
Scaffold1373	Cufflinks	exon	29176	29281	1000	+	.	gene_id "CUFF.1827"; transcript_id "CUFF.1827.2"; exon_number "3"; FPKM "1.0000000000"; frac "0.000000"; conf_lo "1.000000"; conf_hi "1.000000"; cov "0.045048";
Scaffold1373	Cufflinks	exon	29364	30864	1000	+	.	gene_id "CUFF.1827"; transcript_id "CUFF.1827.2"; exon_number "4"; FPKM "1.0000000000"; frac "0.000000"; conf_lo "1.000000"; conf_hi "1.000000"; cov "0.045048";
Scaffold1373	Cufflinks	transcript	1192	16053	1000	+	.	gene_id "CUFF.1827"; transcript_id "CUFF.1827.3"; FPKM "1.0000000000"; frac "0.000000"; conf_lo "1.000000"; conf_hi "1.000000"; cov "0.045048";
Scaffold1373	Cufflinks	exon	1192	1612	1000	+	.	gene_id "CUFF.1827"; transcript_id "CUFF.1827.3"; exon_number "1"; FPKM "1.0000000000"; frac "0.000000"; conf_lo "1.000000"; conf_hi "1.000000"; cov "0.045048";
Scaffold1373	Cufflinks	exon	11822	11921	1000	+	.	gene_id "CUFF.1827"; transcript_id "CUFF.1827.3"; exon_number "2"; FPKM "1.0000000000"; frac "0.000000"; conf_lo "1.000000"; conf_hi "1.000000"; cov "0.045048";
Scaffold1373	Cufflinks	exon	15993	16053	1000	+	.	gene_id "CUFF.1827"; transcript_id "CUFF.1827.3"; exon_number "3"; FPKM "1.0000000000"; frac "0.000000"; conf_lo "1.000000"; conf_hi "1.000000"; cov "0.045048";
Scaffold1373	Cufflinks	transcript	1616	30864	1000	+	.	gene_id "CUFF.1827"; transcript_id "CUFF.1827.4"; FPKM "1.0000000000"; frac "0.000000"; conf_lo "1.000000"; conf_hi "1.000000"; cov "0.045048";
Scaffold1373	Cufflinks	exon	1616	1616	1000	+	.	gene_id "CUFF.1827"; transcript_id "CUFF.1827.4"; exon_number "1"; FPKM "1.0000000000"; frac "0.000000"; conf_lo "1.000000"; conf_hi "1.000000"; cov "0.045048";
Scaffold1373	Cufflinks	exon	22472	22563	1000	+	.	gene_id "CUFF.1827"; transcript_id "CUFF.1827.4"; exon_number "2"; FPKM "1.0000000000"; frac "0.000000"; conf_lo "1.000000"; conf_hi "1.000000"; cov "0.045048";
Scaffold1373	Cufflinks	exon	29176	29281	1000	+	.	gene_id "CUFF.1827"; transcript_id "CUFF.1827.4"; exon_number "3"; FPKM "1.0000000000"; frac "0.000000"; conf_lo "1.000000"; conf_hi "1.000000"; cov "0.045048";
Scaffold1373	Cufflinks	exon	29364	30864	1000	+	.	gene_id "CUFF.1827"; transcript_id "CUFF.1827.4"; exon_number "4"; FPKM "1.0000000000"; frac "0.000000"; conf_lo "1.000000"; conf_hi "1.000000"; cov "0.045048";
Scaffold1373	Cufflinks	transcript	34522	34789	1000	+	.	gene_id "CUFF.1828"; transcript_id "CUFF.1828.1"; FPKM "1.0000000000"; frac "0.000000"; conf_lo "1.000000"; conf_hi "1.000000"; cov "0.014366";
Scaffold1373	Cufflinks	exon	34522	34789	1000	+	.	gene_id "CUFF.1828"; transcript_id "CUFF.1828.1"; exon_number "1"; FPKM "1.0000000000"; frac "0.000000"; conf_lo "1.000000"; conf_hi "1.000000"; cov "0.014366";
Scaffold1373	Cufflinks	transcript	34763	35472	1000	-	.	gene_id "CUFF.1829"; transcript_id "CUFF.1829.1"; FPKM "1.0000000000"; frac "0.000000"; conf_lo "1.000000"; conf_hi "1.000000"; cov "0.014366";
Scaffold1373	Cufflinks	exon	34763	35472	1000	-	.	gene_id "CUFF.1829"; transcript_id "CUFF.1829.1"; exon_number "1"; FPKM "1.0000000000"; frac "0.000000"; conf_lo "1.000000"; conf_hi "1.000000"; cov "0.014366";
Scaffold1373	Cufflinks	transcript	35590	36226	1000	+	.	gene_id "CUFF.1830"; transcript_id "CUFF.1830.1"; FPKM "1.0000000000"; frac "0.000000"; conf_lo "1.000000"; conf_hi "1.000000"; cov "0.014751";
Scaffold1373	Cufflinks	exon	35590	35700	1000	+	.	gene_id "CUFF.1830"; transcript_id "CUFF.1830.1"; exon_number "1"; FPKM "1.0000000000"; frac "0.000000"; conf_lo "1.000000"; conf_hi "1.000000"; cov "0.014751";
Scaffold1373	Cufflinks	exon	35761	36226	1000	+	.	gene_id "CUFF.1830"; transcript_id "CUFF.1830.1"; exon_number "2"; FPKM "1.0000000000"; frac "0.000000"; conf_lo "1.000000"; conf_hi "1.000000"; cov "0.014751";
Scaffold1375	Cufflinks	transcript	4118	4400	1000	+	.	gene_id "CUFF.1831"; transcript_id "CUFF.1831.1"; FPKM "1.0000000000"; frac "0.000000"; conf_lo "1.000000"; conf_hi "1.000000"; cov "0.007884";
Scaffold1375	Cufflinks	exon	4118	4400	1000	+	.	gene_id "CUFF.1831"; transcript_id "CUFF.1831.1"; exon_number "1"; FPKM "1.0000000000"; frac "0.000000"; conf_lo "1.000000"; conf_hi "1.000000"; cov "0.007884";
Scaffold1375	Cufflinks	transcript	4967	5269	1000	-	.	gene_id "CUFF.1832"; transcript_id "CUFF.1832.1"; FPKM "1.0000000000"; frac "0.000000"; conf_lo "1.000000"; conf_hi "1.000000"; cov "0.008441";
Scaffold1375	Cufflinks	exon	4967	5269	1000	-	.	gene_id "CUFF.1832"; transcript_id "CUFF.1832.1"; exon_number "1"; FPKM "1.0000000000"; frac "0.000000"; conf_lo "1.000000"; conf_hi "1.000000"; cov "0.008441";
Scaffold1375	Cufflinks	transcript	10331	34266	333	-	.	gene_id "CUFF.1833"; transcript_id "CUFF.1833.1"; FPKM "0.3333333333"; frac "0.000000"; conf_lo "0.333333"; conf_hi "0.333333"; cov "0.013473";
Scaffold1375	Cufflinks	exon	10331	10880	333	-	.	gene_id "CUFF.1833"; transcript_id "CUFF.1833.1"; exon_number "1"; FPKM "0.3333333333"; frac "0.000000"; conf_lo "0.333333"; conf_hi "0.333333"; cov "0.013473";
Scaffold1375	Cufflinks	exon	17665	17973	333	-	.	gene_id "CUFF.1833"; transcript_id "CUFF.1833.1"; exon_number "2"; FPKM "0.3333333333"; frac "0.000000"; conf_lo "0.333333"; conf_hi "0.333333"; cov "0.013473";
Scaffold1375	Cufflinks	exon	18038	18322	333	-	.	gene_id "CUFF.1833"; transcript_id "CUFF.1833.1"; exon_number "3"; FPKM "0.3333333333"; frac "0.000000"; conf_lo "0.333333"; conf_hi "0.333333"; cov "0.013473";
Scaffold1375	Cufflinks	exon	22147	22863	333	-	.	gene_id "CUFF.1833"; transcript_id "CUFF.1833.1"; exon_number "4"; FPKM "0.3333333333"; frac "0.000000"; conf_lo "0.333333"; conf_hi "0.333333"; cov "0.013473";
Scaffold1375	Cufflinks	exon	26434	27306	333	-	.	gene_id "CUFF.1833"; transcript_id "CUFF.1833.1"; exon_number "5"; FPKM "0.3333333333"; frac "0.000000"; conf_lo "0.333333"; conf_hi "0.333333"; cov "0.013473";
Scaffold1375	Cufflinks	exon	27395	27776	333	-	.	gene_id "CUFF.1833"; transcript_id "CUFF.1833.1"; exon_number "6"; FPKM "0.3333333333"; frac "0.000000"; conf_lo "0.333333"; conf_hi "0.333333"; cov "0.013473";
Scaffold1375	Cufflinks	exon	33347	33597	333	-	.	gene_id "CUFF.1833"; transcript_id "CUFF.1833.1"; exon_number "7"; FPKM "0.3333333333"; frac "0.000000"; conf_lo "0.333333"; conf_hi "0.333333"; cov "0.013473";
Scaffold1375	Cufflinks	exon	33683	34266	333	-	.	gene_id "CUFF.1833"; transcript_id "CUFF.1833.1"; exon_number "8"; FPKM "0.3333333333"; frac "0.000000"; conf_lo "0.333333"; conf_hi "0.333333"; cov "0.013473";
Scaffold1375	Cufflinks	transcript	22150	27293	1000	-	.	gene_id "CUFF.1833"; transcript_id "CUFF.1833.2"; FPKM "1.0000000000"; frac "0.000000"; conf_lo "1.000000"; conf_hi "1.000000"; cov "0.040418";
Scaffold1375	Cufflinks	exon	22150	22881	1000	-	.	gene_id "CUFF.1833"; transcript_id "CUFF.1833.2"; exon_number "1"; FPKM "1.0000000000"; frac "0.000000"; conf_lo "1.000000"; conf_hi "1.000000"; cov "0.040418";
Scaffold1375	Cufflinks	exon	26434	27293	1000	-	.	gene_id "CUFF.1833"; transcript_id "CUFF.1833.2"; exon_number "2"; FPKM "1.0000000000"; frac "0.000000"; conf_lo "1.000000"; conf_hi "1.000000"; cov "0.040418";
Scaffold1375	Cufflinks	transcript	36222	36932	1000	+	.	gene_id "CUFF.1834"; transcript_id "CUFF.1834.1"; FPKM "1.0000000000"; frac "0.000000"; conf_lo "1.000000"; conf_hi "1.000000"; cov "0.012160";
Scaffold1375	Cufflinks	exon	36222	36420	1000	+	.	gene_id "CUFF.1834"; transcript_id "CUFF.1834.1"; exon_number "1"; FPKM "1.0000000000"; frac "0.000000"; conf_lo "1.000000"; conf_hi "1.000000"; cov "0.012160";
Scaffold1375	Cufflinks	exon	36584	36698	1000	+	.	gene_id "CUFF.1834"; transcript_id "CUFF.1834.1"; exon_number "2"; FPKM "1.0000000000"; frac "0.000000"; conf_lo "1.000000"; conf_hi "1.000000"; cov "0.012160";
Scaffold1375	Cufflinks	exon	36761	36932	1000	+	.	gene_id "CUFF.1834"; transcript_id "CUFF.1834.1"; exon_number "3"; FPKM "1.0000000000"; frac "0.000000"; conf_lo "1.000000"; conf_hi "1.000000"; cov "0.012160";
Scaffold1375	Cufflinks	transcript	37283	38042	1000	-	.	gene_id "CUFF.1835"; transcript_id "CUFF.1835.1"; FPKM "1.0000000000"; frac "0.000000"; conf_lo "1.000000"; conf_hi "1.000000"; cov "0.014960";
Scaffold1375	Cufflinks	exon	37283	37325	1000	-	.	gene_id "CUFF.1835"; transcript_id "CUFF.1835.1"; exon_number "1"; FPKM "1.0000000000"; frac "0.000000"; conf_lo "1.000000"; conf_hi "1.000000"; cov "0.014960";
Scaffold1375	Cufflinks	exon	37396	37674	1000	-	.	gene_id "CUFF.1835"; transcript_id "CUFF.1835.1"; exon_number "2"; FPKM "1.0000000000"; frac "0.000000"; conf_lo "1.000000"; conf_hi "1.000000"; cov "0.014960";
Scaffold1375	Cufflinks	exon	37752	37871	1000	-	.	gene_id "CUFF.1835"; transcript_id "CUFF.1835.1"; exon_number "3"; FPKM "1.0000000000"; frac "0.000000"; conf_lo "1.000000"; conf_hi "1.000000"; cov "0.014960";
Scaffold1375	Cufflinks	exon	37948	38042	1000	-	.	gene_id "CUFF.1835"; transcript_id "CUFF.1835.1"; exon_number "4"; FPKM "1.0000000000"; frac "0.000000"; conf_lo "1.000000"; conf_hi "1.000000"; cov "0.014960";
Scaffold1376	Cufflinks	transcript	165	1349	1000	-	.	gene_id "CUFF.1836"; transcript_id "CUFF.1836.1"; FPKM "1.0000000000"; frac "0.000000"; conf_lo "1.000000"; conf_hi "1.000000"; cov "0.028667";
Scaffold1376	Cufflinks	exon	165	1349	1000	-	.	gene_id "CUFF.1836"; transcript_id "CUFF.1836.1"; exon_number "1"; FPKM "1.0000000000"; frac "0.000000"; conf_lo "1.000000"; conf_hi "1.000000"; cov "0.028667";
Scaffold1376	Cufflinks	transcript	5721	6670	1000	+	.	gene_id "CUFF.1837"; transcript_id "CUFF.1837.1"; FPKM "1.0000000000"; frac "0.000000"; conf_lo "1.000000"; conf_hi "1.000000"; cov "0.013317";
Scaffold1376	Cufflinks	exon	5721	5888	1000	+	.	gene_id "CUFF.1837"; transcript_id "CUFF.1837.1"; exon_number "1"; FPKM "1.0000000000"; frac "0.000000"; conf_lo "1.000000"; conf_hi "1.000000"; cov "0.013317";
Scaffold1376	Cufflinks	exon	6188	6310	1000	+	.	gene_id "CUFF.1837"; transcript_id "CUFF.1837.1"; exon_number "2"; FPKM "1.0000000000"; frac "0.000000"; conf_lo "1.000000"; conf_hi "1.000000"; cov "0.013317";
Scaffold1376	Cufflinks	exon	6484	6670	1000	+	.	gene_id "CUFF.1837"; transcript_id "CUFF.1837.1"; exon_number "3"; FPKM "1.0000000000"; frac "0.000000"; conf_lo "1.000000"; conf_hi "1.000000"; cov "0.013317";
Scaffold1376	Cufflinks	transcript	12522	12747	1000	-	.	gene_id "CUFF.1838"; transcript_id "CUFF.1838.1"; FPKM "1.0000000000"; frac "0.000000"; conf_lo "1.000000"; conf_hi "1.000000"; cov "0.006296";
Scaffold1376	Cufflinks	exon	12522	12747	1000	-	.	gene_id "CUFF.1838"; transcript_id "CUFF.1838.1"; exon_number "1"; FPKM "1.0000000000"; frac "0.000000"; conf_lo "1.000000"; conf_hi "1.000000"; cov "0.006296";
Scaffold1376	Cufflinks	transcript	14648	24299	1000	-	.	gene_id "CUFF.1839"; transcript_id "CUFF.1839.1"; FPKM "1.0000000000"; frac "0.000000"; conf_lo "1.000000"; conf_hi "1.000000"; cov "0.037303";
Scaffold1376	Cufflinks	exon	14648	14899	1000	-	.	gene_id "CUFF.1839"; transcript_id "CUFF.1839.1"; exon_number "1"; FPKM "1.0000000000"; frac "0.000000"; conf_lo "1.000000"; conf_hi "1.000000"; cov "0.037303";
Scaffold1376	Cufflinks	exon	18501	18779	1000	-	.	gene_id "CUFF.1839"; transcript_id "CUFF.1839.1"; exon_number "2"; FPKM "1.0000000000"; frac "0.000000"; conf_lo "1.000000"; conf_hi "1.000000"; cov "0.037303";
Scaffold1376	Cufflinks	exon	18856	18909	1000	-	.	gene_id "CUFF.1839"; transcript_id "CUFF.1839.1"; exon_number "3"; FPKM "1.0000000000"; frac "0.000000"; conf_lo "1.000000"; conf_hi "1.000000"; cov "0.037303";
Scaffold1376	Cufflinks	exon	23416	23686	1000	-	.	gene_id "CUFF.1839"; transcript_id "CUFF.1839.1"; exon_number "4"; FPKM "1.0000000000"; frac "0.000000"; conf_lo "1.000000"; conf_hi "1.000000"; cov "0.037303";
Scaffold1376	Cufflinks	exon	23753	24043	1000	-	.	gene_id "CUFF.1839"; transcript_id "CUFF.1839.1"; exon_number "5"; FPKM "1.0000000000"; frac "0.000000"; conf_lo "1.000000"; conf_hi "1.000000"; cov "0.037303";
Scaffold1376	Cufflinks	exon	24108	24299	1000	-	.	gene_id "CUFF.1839"; transcript_id "CUFF.1839.1"; exon_number "6"; FPKM "1.0000000000"; frac "0.000000"; conf_lo "1.000000"; conf_hi "1.000000"; cov "0.037303";
Scaffold1377	Cufflinks	transcript	741	10543	1000	+	.	gene_id "CUFF.1840"; transcript_id "CUFF.1840.1"; FPKM "1.0000000000"; frac "0.000000"; conf_lo "1.000000"; conf_hi "1.000000"; cov "0.053573";
Scaffold1377	Cufflinks	exon	741	826	1000	+	.	gene_id "CUFF.1840"; transcript_id "CUFF.1840.1"; exon_number "1"; FPKM "1.0000000000"; frac "0.000000"; conf_lo "1.000000"; conf_hi "1.000000"; cov "0.053573";
Scaffold1377	Cufflinks	exon	1082	2492	1000	+	.	gene_id "CUFF.1840"; transcript_id "CUFF.1840.1"; exon_number "2"; FPKM "1.0000000000"; frac "0.000000"; conf_lo "1.000000"; conf_hi "1.000000"; cov "0.053573";
Scaffold1377	Cufflinks	exon	2555	2907	1000	+	.	gene_id "CUFF.1840"; transcript_id "CUFF.1840.1"; exon_number "3"; FPKM "1.0000000000"; frac "0.000000"; conf_lo "1.000000"; conf_hi "1.000000"; cov "0.053573";
Scaffold1377	Cufflinks	exon	9705	10020	1000	+	.	gene_id "CUFF.1840"; transcript_id "CUFF.1840.1"; exon_number "4"; FPKM "1.0000000000"; frac "0.000000"; conf_lo "1.000000"; conf_hi "1.000000"; cov "0.053573";
Scaffold1377	Cufflinks	exon	10079	10543	1000	+	.	gene_id "CUFF.1840"; transcript_id "CUFF.1840.1"; exon_number "5"; FPKM "1.0000000000"; frac "0.000000"; conf_lo "1.000000"; conf_hi "1.000000"; cov "0.053573";
Scaffold1377	Cufflinks	transcript	741	11598	1000	+	.	gene_id "CUFF.1840"; transcript_id "CUFF.1840.2"; FPKM "1.0000000000"; frac "0.000000"; conf_lo "1.000000"; conf_hi "1.000000"; cov "0.053573";
Scaffold1377	Cufflinks	exon	741	826	1000	+	.	gene_id "CUFF.1840"; transcript_id "CUFF.1840.2"; exon_number "1"; FPKM "1.0000000000"; frac "0.000000"; conf_lo "1.000000"; conf_hi "1.000000"; cov "0.053573";
Scaffold1377	Cufflinks	exon	1082	2492	1000	+	.	gene_id "CUFF.1840"; transcript_id "CUFF.1840.2"; exon_number "2"; FPKM "1.0000000000"; frac "0.000000"; conf_lo "1.000000"; conf_hi "1.000000"; cov "0.053573";
Scaffold1377	Cufflinks	exon	2555	2907	1000	+	.	gene_id "CUFF.1840"; transcript_id "CUFF.1840.2"; exon_number "3"; FPKM "1.0000000000"; frac "0.000000"; conf_lo "1.000000"; conf_hi "1.000000"; cov "0.053573";
Scaffold1377	Cufflinks	exon	9705	10020	1000	+	.	gene_id "CUFF.1840"; transcript_id "CUFF.1840.2"; exon_number "4"; FPKM "1.0000000000"; frac "0.000000"; conf_lo "1.000000"; conf_hi "1.000000"; cov "0.053573";
Scaffold1377	Cufflinks	exon	10079	10336	1000	+	.	gene_id "CUFF.1840"; transcript_id "CUFF.1840.2"; exon_number "5"; FPKM "1.0000000000"; frac "0.000000"; conf_lo "1.000000"; conf_hi "1.000000"; cov "0.053573";
Scaffold1377	Cufflinks	exon	11485	11598	1000	+	.	gene_id "CUFF.1840"; transcript_id "CUFF.1840.2"; exon_number "6"; FPKM "1.0000000000"; frac "0.000000"; conf_lo "1.000000"; conf_hi "1.000000"; cov "0.053573";
Scaffold1377	Cufflinks	transcript	1006	5465	1000	+	.	gene_id "CUFF.1840"; transcript_id "CUFF.1840.3"; FPKM "1.0000000000"; frac "0.000000"; conf_lo "1.000000"; conf_hi "1.000000"; cov "0.053573";
Scaffold1377	Cufflinks	exon	1006	1316	1000	+	.	gene_id "CUFF.1840"; transcript_id "CUFF.1840.3"; exon_number "1"; FPKM "1.0000000000"; frac "0.000000"; conf_lo "1.000000"; conf_hi "1.000000"; cov "0.053573";
Scaffold1377	Cufflinks	exon	1379	2492	1000	+	.	gene_id "CUFF.1840"; transcript_id "CUFF.1840.3"; exon_number "2"; FPKM "1.0000000000"; frac "0.000000"; conf_lo "1.000000"; conf_hi "1.000000"; cov "0.053573";
Scaffold1377	Cufflinks	exon	2555	2881	1000	+	.	gene_id "CUFF.1840"; transcript_id "CUFF.1840.3"; exon_number "3"; FPKM "1.0000000000"; frac "0.000000"; conf_lo "1.000000"; conf_hi "1.000000"; cov "0.053573";
Scaffold1377	Cufflinks	exon	5265	5465	1000	+	.	gene_id "CUFF.1840"; transcript_id "CUFF.1840.3"; exon_number "4"; FPKM "1.0000000000"; frac "0.000000"; conf_lo "1.000000"; conf_hi "1.000000"; cov "0.053573";
Scaffold1377	Cufflinks	transcript	17419	19079	1000	+	.	gene_id "CUFF.1841"; transcript_id "CUFF.1841.1"; FPKM "1.0000000000"; frac "0.000000"; conf_lo "1.000000"; conf_hi "1.000000"; cov "0.046274";
Scaffold1377	Cufflinks	exon	17419	19079	1000	+	.	gene_id "CUFF.1841"; transcript_id "CUFF.1841.1"; exon_number "1"; FPKM "1.0000000000"; frac "0.000000"; conf_lo "1.000000"; conf_hi "1.000000"; cov "0.046274";
Scaffold1377	Cufflinks	transcript	19181	24036	1000	+	.	gene_id "CUFF.1842"; transcript_id "CUFF.1842.1"; FPKM "1.0000000000"; frac "0.000000"; conf_lo "1.000000"; conf_hi "1.000000"; cov "0.033414";
Scaffold1377	Cufflinks	exon	19181	19826	1000	+	.	gene_id "CUFF.1842"; transcript_id "CUFF.1842.1"; exon_number "1"; FPKM "1.0000000000"; frac "0.000000"; conf_lo "1.000000"; conf_hi "1.000000"; cov "0.033414";
Scaffold1377	Cufflinks	exon	23523	24036	1000	+	.	gene_id "CUFF.1842"; transcript_id "CUFF.1842.1"; exon_number "2"; FPKM "1.0000000000"; frac "0.000000"; conf_lo "1.000000"; conf_hi "1.000000"; cov "0.033414";
Scaffold1377	Cufflinks	transcript	23495	28581	1000	-	.	gene_id "CUFF.1843"; transcript_id "CUFF.1843.1"; FPKM "1.0000000000"; frac "0.000000"; conf_lo "1.000000"; conf_hi "1.000000"; cov "0.033414";
Scaffold1377	Cufflinks	exon	23495	23953	1000	-	.	gene_id "CUFF.1843"; transcript_id "CUFF.1843.1"; exon_number "1"; FPKM "1.0000000000"; frac "0.000000"; conf_lo "1.000000"; conf_hi "1.000000"; cov "0.033414";
Scaffold1377	Cufflinks	exon	24033	24213	1000	-	.	gene_id "CUFF.1843"; transcript_id "CUFF.1843.1"; exon_number "2"; FPKM "1.0000000000"; frac "0.000000"; conf_lo "1.000000"; conf_hi "1.000000"; cov "0.033414";
Scaffold1377	Cufflinks	exon	24274	24467	1000	-	.	gene_id "CUFF.1843"; transcript_id "CUFF.1843.1"; exon_number "3"; FPKM "1.0000000000"; frac "0.000000"; conf_lo "1.000000"; conf_hi "1.000000"; cov "0.033414";
Scaffold1377	Cufflinks	exon	27374	28143	1000	-	.	gene_id "CUFF.1843"; transcript_id "CUFF.1843.1"; exon_number "4"; FPKM "1.0000000000"; frac "0.000000"; conf_lo "1.000000"; conf_hi "1.000000"; cov "0.033414";
Scaffold1377	Cufflinks	exon	28203	28581	1000	-	.	gene_id "CUFF.1843"; transcript_id "CUFF.1843.1"; exon_number "5"; FPKM "1.0000000000"; frac "0.000000"; conf_lo "1.000000"; conf_hi "1.000000"; cov "0.033414";
Scaffold1377	Cufflinks	transcript	33523	38169	1000	-	.	gene_id "CUFF.1844"; transcript_id "CUFF.1844.1"; FPKM "1.0000000000"; frac "0.000000"; conf_lo "1.000000"; conf_hi "1.000000"; cov "0.037234";
Scaffold1377	Cufflinks	exon	33523	33651	1000	-	.	gene_id "CUFF.1844"; transcript_id "CUFF.1844.1"; exon_number "1"; FPKM "1.0000000000"; frac "0.000000"; conf_lo "1.000000"; conf_hi "1.000000"; cov "0.037234";
Scaffold1377	Cufflinks	exon	36918	37980	1000	-	.	gene_id "CUFF.1844"; transcript_id "CUFF.1844.1"; exon_number "2"; FPKM "1.0000000000"; frac "0.000000"; conf_lo "1.000000"; conf_hi "1.000000"; cov "0.037234";
Scaffold1377	Cufflinks	exon	38050	38169	1000	-	.	gene_id "CUFF.1844"; transcript_id "CUFF.1844.1"; exon_number "3"; FPKM "1.0000000000"; frac "0.000000"; conf_lo "1.000000"; conf_hi "1.000000"; cov "0.037234";
Scaffold1377	Cufflinks	transcript	33523	38224	1000	-	.	gene_id "CUFF.1844"; transcript_id "CUFF.1844.2"; FPKM "1.0000000000"; frac "0.000000"; conf_lo "1.000000"; conf_hi "1.000000"; cov "0.037234";
Scaffold1377	Cufflinks	exon	33523	33652	1000	-	.	gene_id "CUFF.1844"; transcript_id "CUFF.1844.2"; exon_number "1"; FPKM "1.0000000000"; frac "0.000000"; conf_lo "1.000000"; conf_hi "1.000000"; cov "0.037234";
Scaffold1377	Cufflinks	exon	36919	38224	1000	-	.	gene_id "CUFF.1844"; transcript_id "CUFF.1844.2"; exon_number "2"; FPKM "1.0000000000"; frac "0.000000"; conf_lo "1.000000"; conf_hi "1.000000"; cov "0.037234";
Scaffold1378	Cufflinks	transcript	3348	15824	1000	+	.	gene_id "CUFF.1845"; transcript_id "CUFF.1845.1"; FPKM "1.0000000000"; frac "0.000000"; conf_lo "1.000000"; conf_hi "1.000000"; cov "0.040969";
Scaffold1378	Cufflinks	exon	3348	3454	1000	+	.	gene_id "CUFF.1845"; transcript_id "CUFF.1845.1"; exon_number "1"; FPKM "1.0000000000"; frac "0.000000"; conf_lo "1.000000"; conf_hi "1.000000"; cov "0.040969";
Scaffold1378	Cufflinks	exon	3526	4558	1000	+	.	gene_id "CUFF.1845"; transcript_id "CUFF.1845.1"; exon_number "2"; FPKM "1.0000000000"; frac "0.000000"; conf_lo "1.000000"; conf_hi "1.000000"; cov "0.040969";
Scaffold1378	Cufflinks	exon	8188	8795	1000	+	.	gene_id "CUFF.1845"; transcript_id "CUFF.1845.1"; exon_number "3"; FPKM "1.0000000000"; frac "0.000000"; conf_lo "1.000000"; conf_hi "1.000000"; cov "0.040969";
Scaffold1378	Cufflinks	exon	10223	10360	1000	+	.	gene_id "CUFF.1845"; transcript_id "CUFF.1845.1"; exon_number "4"; FPKM "1.0000000000"; frac "0.000000"; conf_lo "1.000000"; conf_hi "1.000000"; cov "0.040969";
Scaffold1378	Cufflinks	exon	10464	10728	1000	+	.	gene_id "CUFF.1845"; transcript_id "CUFF.1845.1"; exon_number "5"; FPKM "1.0000000000"; frac "0.000000"; conf_lo "1.000000"; conf_hi "1.000000"; cov "0.040969";
Scaffold1378	Cufflinks	exon	14516	14874	1000	+	.	gene_id "CUFF.1845"; transcript_id "CUFF.1845.1"; exon_number "6"; FPKM "1.0000000000"; frac "0.000000"; conf_lo "1.000000"; conf_hi "1.000000"; cov "0.040969";
Scaffold1378	Cufflinks	exon	14952	15415	1000	+	.	gene_id "CUFF.1845"; transcript_id "CUFF.1845.1"; exon_number "7"; FPKM "1.0000000000"; frac "0.000000"; conf_lo "1.000000"; conf_hi "1.000000"; cov "0.040969";
Scaffold1378	Cufflinks	exon	15504	15824	1000	+	.	gene_id "CUFF.1845"; transcript_id "CUFF.1845.1"; exon_number "8"; FPKM "1.0000000000"; frac "0.000000"; conf_lo "1.000000"; conf_hi "1.000000"; cov "0.040969";
Scaffold1378	Cufflinks	transcript	15964	16309	1000	+	.	gene_id "CUFF.1846"; transcript_id "CUFF.1846.1"; FPKM "1.0000000000"; frac "0.000000"; conf_lo "1.000000"; conf_hi "1.000000"; cov "0.007968";
Scaffold1378	Cufflinks	exon	15964	16042	1000	+	.	gene_id "CUFF.1846"; transcript_id "CUFF.1846.1"; exon_number "1"; FPKM "1.0000000000"; frac "0.000000"; conf_lo "1.000000"; conf_hi "1.000000"; cov "0.007968";
Scaffold1378	Cufflinks	exon	16103	16309	1000	+	.	gene_id "CUFF.1846"; transcript_id "CUFF.1846.1"; exon_number "2"; FPKM "1.0000000000"; frac "0.000000"; conf_lo "1.000000"; conf_hi "1.000000"; cov "0.007968";
Scaffold1378	Cufflinks	transcript	20775	25363	1000	-	.	gene_id "CUFF.1847"; transcript_id "CUFF.1847.1"; FPKM "1.0000000000"; frac "0.000000"; conf_lo "1.000000"; conf_hi "1.000000"; cov "0.033152";
Scaffold1378	Cufflinks	exon	20775	21154	1000	-	.	gene_id "CUFF.1847"; transcript_id "CUFF.1847.1"; exon_number "1"; FPKM "1.0000000000"; frac "0.000000"; conf_lo "1.000000"; conf_hi "1.000000"; cov "0.033152";
Scaffold1378	Cufflinks	exon	24241	24529	1000	-	.	gene_id "CUFF.1847"; transcript_id "CUFF.1847.1"; exon_number "2"; FPKM "1.0000000000"; frac "0.000000"; conf_lo "1.000000"; conf_hi "1.000000"; cov "0.033152";
Scaffold1378	Cufflinks	exon	24616	24961	1000	-	.	gene_id "CUFF.1847"; transcript_id "CUFF.1847.1"; exon_number "3"; FPKM "1.0000000000"; frac "0.000000"; conf_lo "1.000000"; conf_hi "1.000000"; cov "0.033152";
Scaffold1378	Cufflinks	exon	25026	25118	1000	-	.	gene_id "CUFF.1847"; transcript_id "CUFF.1847.1"; exon_number "4"; FPKM "1.0000000000"; frac "0.000000"; conf_lo "1.000000"; conf_hi "1.000000"; cov "0.033152";
Scaffold1378	Cufflinks	exon	25198	25363	1000	-	.	gene_id "CUFF.1847"; transcript_id "CUFF.1847.1"; exon_number "5"; FPKM "1.0000000000"; frac "0.000000"; conf_lo "1.000000"; conf_hi "1.000000"; cov "0.033152";
Scaffold1378	Cufflinks	transcript	20775	25253	1000	-	.	gene_id "CUFF.1847"; transcript_id "CUFF.1847.2"; FPKM "1.0000000000"; frac "0.000000"; conf_lo "1.000000"; conf_hi "1.000000"; cov "0.033152";
Scaffold1378	Cufflinks	exon	20775	21156	1000	-	.	gene_id "CUFF.1847"; transcript_id "CUFF.1847.2"; exon_number "1"; FPKM "1.0000000000"; frac "0.000000"; conf_lo "1.000000"; conf_hi "1.000000"; cov "0.033152";
Scaffold1378	Cufflinks	exon	24243	24529	1000	-	.	gene_id "CUFF.1847"; transcript_id "CUFF.1847.2"; exon_number "2"; FPKM "1.0000000000"; frac "0.000000"; conf_lo "1.000000"; conf_hi "1.000000"; cov "0.033152";
Scaffold1378	Cufflinks	exon	24616	24962	1000	-	.	gene_id "CUFF.1847"; transcript_id "CUFF.1847.2"; exon_number "3"; FPKM "1.0000000000"; frac "0.000000"; conf_lo "1.000000"; conf_hi "1.000000"; cov "0.033152";
Scaffold1378	Cufflinks	exon	25027	25118	1000	-	.	gene_id "CUFF.1847"; transcript_id "CUFF.1847.2"; exon_number "4"; FPKM "1.0000000000"; frac "0.000000"; conf_lo "1.000000"; conf_hi "1.000000"; cov "0.033152";
Scaffold1378	Cufflinks	exon	25198	25253	1000	-	.	gene_id "CUFF.1847"; transcript_id "CUFF.1847.2"; exon_number "5"; FPKM "1.0000000000"; frac "0.000000"; conf_lo "1.000000"; conf_hi "1.000000"; cov "0.033152";
Scaffold1378	Cufflinks	transcript	25592	26181	1000	+	.	gene_id "CUFF.1848"; transcript_id "CUFF.1848.1"; FPKM "1.0000000000"; frac "0.000000"; conf_lo "1.000000"; conf_hi "1.000000"; cov "0.013832";
Scaffold1378	Cufflinks	exon	25592	25738	1000	+	.	gene_id "CUFF.1848"; transcript_id "CUFF.1848.1"; exon_number "1"; FPKM "1.0000000000"; frac "0.000000"; conf_lo "1.000000"; conf_hi "1.000000"; cov "0.013832";
Scaffold1378	Cufflinks	exon	25809	26181	1000	+	.	gene_id "CUFF.1848"; transcript_id "CUFF.1848.1"; exon_number "2"; FPKM "1.0000000000"; frac "0.000000"; conf_lo "1.000000"; conf_hi "1.000000"; cov "0.013832";
Scaffold1378	Cufflinks	transcript	26187	27394	1000	-	.	gene_id "CUFF.1849"; transcript_id "CUFF.1849.1"; FPKM "1.0000000000"; frac "0.000000"; conf_lo "1.000000"; conf_hi "1.000000"; cov "0.032289";
Scaffold1378	Cufflinks	exon	26187	27394	1000	-	.	gene_id "CUFF.1849"; transcript_id "CUFF.1849.1"; exon_number "1"; FPKM "1.0000000000"; frac "0.000000"; conf_lo "1.000000"; conf_hi "1.000000"; cov "0.032289";
Scaffold1378	Cufflinks	transcript	27666	30015	1000	+	.	gene_id "CUFF.1850"; transcript_id "CUFF.1850.1"; FPKM "1.0000000000"; frac "0.000000"; conf_lo "1.000000"; conf_hi "1.000000"; cov "0.048196";
Scaffold1378	Cufflinks	exon	27666	29903	1000	+	.	gene_id "CUFF.1850"; transcript_id "CUFF.1850.1"; exon_number "1"; FPKM "1.0000000000"; frac "0.000000"; conf_lo "1.000000"; conf_hi "1.000000"; cov "0.048196";
Scaffold1378	Cufflinks	exon	29962	30015	1000	+	.	gene_id "CUFF.1850"; transcript_id "CUFF.1850.1"; exon_number "2"; FPKM "1.0000000000"; frac "0.000000"; conf_lo "1.000000"; conf_hi "1.000000"; cov "0.048196";
Scaffold1378	Cufflinks	transcript	29475	35384	1000	-	.	gene_id "CUFF.1851"; transcript_id "CUFF.1851.1"; FPKM "1.0000000000"; frac "0.000000"; conf_lo "1.000000"; conf_hi "1.000000"; cov "0.048196";
Scaffold1378	Cufflinks	exon	29475	29798	1000	-	.	gene_id "CUFF.1851"; transcript_id "CUFF.1851.1"; exon_number "1"; FPKM "1.0000000000"; frac "0.000000"; conf_lo "1.000000"; conf_hi "1.000000"; cov "0.048196";
Scaffold1378	Cufflinks	exon	29828	29925	1000	-	.	gene_id "CUFF.1851"; transcript_id "CUFF.1851.1"; exon_number "2"; FPKM "1.0000000000"; frac "0.000000"; conf_lo "1.000000"; conf_hi "1.000000"; cov "0.048196";
Scaffold1378	Cufflinks	exon	34804	35095	1000	-	.	gene_id "CUFF.1851"; transcript_id "CUFF.1851.1"; exon_number "3"; FPKM "1.0000000000"; frac "0.000000"; conf_lo "1.000000"; conf_hi "1.000000"; cov "0.048196";
Scaffold1378	Cufflinks	exon	35373	35384	1000	-	.	gene_id "CUFF.1851"; transcript_id "CUFF.1851.1"; exon_number "4"; FPKM "1.0000000000"; frac "0.000000"; conf_lo "1.000000"; conf_hi "1.000000"; cov "0.048196";
Scaffold1379	Cufflinks	transcript	4463	5181	1000	+	.	gene_id "CUFF.1852"; transcript_id "CUFF.1852.1"; FPKM "1.0000000000"; frac "0.000000"; conf_lo "1.000000"; conf_hi "1.000000"; cov "0.016130";
Scaffold1379	Cufflinks	exon	4463	4780	1000	+	.	gene_id "CUFF.1852"; transcript_id "CUFF.1852.1"; exon_number "1"; FPKM "1.0000000000"; frac "0.000000"; conf_lo "1.000000"; conf_hi "1.000000"; cov "0.016130";
Scaffold1379	Cufflinks	exon	4855	5036	1000	+	.	gene_id "CUFF.1852"; transcript_id "CUFF.1852.1"; exon_number "2"; FPKM "1.0000000000"; frac "0.000000"; conf_lo "1.000000"; conf_hi "1.000000"; cov "0.016130";
Scaffold1379	Cufflinks	exon	5103	5181	1000	+	.	gene_id "CUFF.1852"; transcript_id "CUFF.1852.1"; exon_number "3"; FPKM "1.0000000000"; frac "0.000000"; conf_lo "1.000000"; conf_hi "1.000000"; cov "0.016130";
Scaffold1379	Cufflinks	transcript	8028	9095	1000	+	.	gene_id "CUFF.1853"; transcript_id "CUFF.1853.1"; FPKM "1.0000000000"; frac "0.000000"; conf_lo "1.000000"; conf_hi "1.000000"; cov "0.020574";
Scaffold1379	Cufflinks	exon	8028	8179	1000	+	.	gene_id "CUFF.1853"; transcript_id "CUFF.1853.1"; exon_number "1"; FPKM "1.0000000000"; frac "0.000000"; conf_lo "1.000000"; conf_hi "1.000000"; cov "0.020574";
Scaffold1379	Cufflinks	exon	8265	8433	1000	+	.	gene_id "CUFF.1853"; transcript_id "CUFF.1853.1"; exon_number "2"; FPKM "1.0000000000"; frac "0.000000"; conf_lo "1.000000"; conf_hi "1.000000"; cov "0.020574";
Scaffold1379	Cufflinks	exon	8497	9095	1000	+	.	gene_id "CUFF.1853"; transcript_id "CUFF.1853.1"; exon_number "3"; FPKM "1.0000000000"; frac "0.000000"; conf_lo "1.000000"; conf_hi "1.000000"; cov "0.020574";
Scaffold1379	Cufflinks	transcript	13295	18663	1000	+	.	gene_id "CUFF.1854"; transcript_id "CUFF.1854.1"; FPKM "1.0000000000"; frac "0.000000"; conf_lo "1.000000"; conf_hi "1.000000"; cov "0.040242";
Scaffold1379	Cufflinks	exon	13295	13386	1000	+	.	gene_id "CUFF.1854"; transcript_id "CUFF.1854.1"; exon_number "1"; FPKM "1.0000000000"; frac "0.000000"; conf_lo "1.000000"; conf_hi "1.000000"; cov "0.040242";
Scaffold1379	Cufflinks	exon	13576	13743	1000	+	.	gene_id "CUFF.1854"; transcript_id "CUFF.1854.1"; exon_number "2"; FPKM "1.0000000000"; frac "0.000000"; conf_lo "1.000000"; conf_hi "1.000000"; cov "0.040242";
Scaffold1379	Cufflinks	exon	17347	17670	1000	+	.	gene_id "CUFF.1854"; transcript_id "CUFF.1854.1"; exon_number "3"; FPKM "1.0000000000"; frac "0.000000"; conf_lo "1.000000"; conf_hi "1.000000"; cov "0.040242";
Scaffold1379	Cufflinks	exon	17785	18663	1000	+	.	gene_id "CUFF.1854"; transcript_id "CUFF.1854.1"; exon_number "4"; FPKM "1.0000000000"; frac "0.000000"; conf_lo "1.000000"; conf_hi "1.000000"; cov "0.040242";
Scaffold1379	Cufflinks	transcript	22691	23864	1000	+	.	gene_id "CUFF.1855"; transcript_id "CUFF.1855.1"; FPKM "1.0000000000"; frac "0.000000"; conf_lo "1.000000"; conf_hi "1.000000"; cov "0.032706";
Scaffold1379	Cufflinks	exon	22691	23864	1000	+	.	gene_id "CUFF.1855"; transcript_id "CUFF.1855.1"; exon_number "1"; FPKM "1.0000000000"; frac "0.000000"; conf_lo "1.000000"; conf_hi "1.000000"; cov "0.032706";
Scaffold1379	Cufflinks	transcript	25429	26144	1000	+	.	gene_id "CUFF.1856"; transcript_id "CUFF.1856.1"; FPKM "1.0000000000"; frac "0.000000"; conf_lo "1.000000"; conf_hi "1.000000"; cov "0.019947";
Scaffold1379	Cufflinks	exon	25429	26144	1000	+	.	gene_id "CUFF.1856"; transcript_id "CUFF.1856.1"; exon_number "1"; FPKM "1.0000000000"; frac "0.000000"; conf_lo "1.000000"; conf_hi "1.000000"; cov "0.019947";
Scaffold1379	Cufflinks	transcript	35206	35763	1000	-	.	gene_id "CUFF.1857"; transcript_id "CUFF.1857.1"; FPKM "1.0000000000"; frac "0.000000"; conf_lo "1.000000"; conf_hi "1.000000"; cov "0.014180";
Scaffold1379	Cufflinks	exon	35206	35279	1000	-	.	gene_id "CUFF.1857"; transcript_id "CUFF.1857.1"; exon_number "1"; FPKM "1.0000000000"; frac "0.000000"; conf_lo "1.000000"; conf_hi "1.000000"; cov "0.014180";
Scaffold1379	Cufflinks	exon	35329	35763	1000	-	.	gene_id "CUFF.1857"; transcript_id "CUFF.1857.1"; exon_number "2"; FPKM "1.0000000000"; frac "0.000000"; conf_lo "1.000000"; conf_hi "1.000000"; cov "0.014180";
Scaffold138	Cufflinks	transcript	40104	41011	1000	-	.	gene_id "CUFF.1858"; transcript_id "CUFF.1858.1"; FPKM "1.0000000000"; frac "0.000000"; conf_lo "1.000000"; conf_hi "1.000000"; cov "0.025296";
Scaffold138	Cufflinks	exon	40104	41011	1000	-	.	gene_id "CUFF.1858"; transcript_id "CUFF.1858.1"; exon_number "1"; FPKM "1.0000000000"; frac "0.000000"; conf_lo "1.000000"; conf_hi "1.000000"; cov "0.025296";
Scaffold138	Cufflinks	transcript	63195	63269	1000	+	.	gene_id "CUFF.1859"; transcript_id "CUFF.1859.1"; FPKM "1.0000000000"; frac "0.000000"; conf_lo "1.000000"; conf_hi "1.000000"; cov "0.002089";
Scaffold138	Cufflinks	exon	63195	63269	1000	+	.	gene_id "CUFF.1859"; transcript_id "CUFF.1859.1"; exon_number "1"; FPKM "1.0000000000"; frac "0.000000"; conf_lo "1.000000"; conf_hi "1.000000"; cov "0.002089";
Scaffold138	Cufflinks	transcript	63196	63270	1000	-	.	gene_id "CUFF.1860"; transcript_id "CUFF.1860.1"; FPKM "1.0000000000"; frac "0.000000"; conf_lo "1.000000"; conf_hi "1.000000"; cov "0.002089";
Scaffold138	Cufflinks	exon	63196	63270	1000	-	.	gene_id "CUFF.1860"; transcript_id "CUFF.1860.1"; exon_number "1"; FPKM "1.0000000000"; frac "0.000000"; conf_lo "1.000000"; conf_hi "1.000000"; cov "0.002089";
Scaffold138	Cufflinks	transcript	177108	178499	1000	+	.	gene_id "CUFF.1861"; transcript_id "CUFF.1861.1"; FPKM "1.0000000000"; frac "0.000000"; conf_lo "1.000000"; conf_hi "1.000000"; cov "0.034058";
Scaffold138	Cufflinks	exon	177108	177321	1000	+	.	gene_id "CUFF.1861"; transcript_id "CUFF.1861.1"; exon_number "1"; FPKM "1.0000000000"; frac "0.000000"; conf_lo "1.000000"; conf_hi "1.000000"; cov "0.034058";
Scaffold138	Cufflinks	exon	177387	177545	1000	+	.	gene_id "CUFF.1861"; transcript_id "CUFF.1861.1"; exon_number "2"; FPKM "1.0000000000"; frac "0.000000"; conf_lo "1.000000"; conf_hi "1.000000"; cov "0.034058";
Scaffold138	Cufflinks	exon	177575	178499	1000	+	.	gene_id "CUFF.1861"; transcript_id "CUFF.1861.1"; exon_number "3"; FPKM "1.0000000000"; frac "0.000000"; conf_lo "1.000000"; conf_hi "1.000000"; cov "0.034058";
Scaffold138	Cufflinks	transcript	181974	183279	1000	-	.	gene_id "CUFF.1862"; transcript_id "CUFF.1862.1"; FPKM "1.0000000000"; frac "0.000000"; conf_lo "1.000000"; conf_hi "1.000000"; cov "0.026104";
Scaffold138	Cufflinks	exon	181974	182577	1000	-	.	gene_id "CUFF.1862"; transcript_id "CUFF.1862.1"; exon_number "1"; FPKM "1.0000000000"; frac "0.000000"; conf_lo "1.000000"; conf_hi "1.000000"; cov "0.026104";
Scaffold138	Cufflinks	exon	182638	183279	1000	-	.	gene_id "CUFF.1862"; transcript_id "CUFF.1862.1"; exon_number "2"; FPKM "1.0000000000"; frac "0.000000"; conf_lo "1.000000"; conf_hi "1.000000"; cov "0.026104";
Scaffold1382	Cufflinks	transcript	10587	11923	1000	+	.	gene_id "CUFF.1863"; transcript_id "CUFF.1863.1"; FPKM "1.0000000000"; frac "0.000000"; conf_lo "1.000000"; conf_hi "1.000000"; cov "0.022426";
Scaffold1382	Cufflinks	exon	10587	11187	1000	+	.	gene_id "CUFF.1863"; transcript_id "CUFF.1863.1"; exon_number "1"; FPKM "1.0000000000"; frac "0.000000"; conf_lo "1.000000"; conf_hi "1.000000"; cov "0.022426";
Scaffold1382	Cufflinks	exon	11648	11729	1000	+	.	gene_id "CUFF.1863"; transcript_id "CUFF.1863.1"; exon_number "2"; FPKM "1.0000000000"; frac "0.000000"; conf_lo "1.000000"; conf_hi "1.000000"; cov "0.022426";
Scaffold1382	Cufflinks	exon	11802	11923	1000	+	.	gene_id "CUFF.1863"; transcript_id "CUFF.1863.1"; exon_number "3"; FPKM "1.0000000000"; frac "0.000000"; conf_lo "1.000000"; conf_hi "1.000000"; cov "0.022426";
Scaffold1382	Cufflinks	transcript	12307	12828	1000	-	.	gene_id "CUFF.1864"; transcript_id "CUFF.1864.1"; FPKM "1.0000000000"; frac "0.000000"; conf_lo "1.000000"; conf_hi "1.000000"; cov "0.011561";
Scaffold1382	Cufflinks	exon	12307	12828	1000	-	.	gene_id "CUFF.1864"; transcript_id "CUFF.1864.1"; exon_number "1"; FPKM "1.0000000000"; frac "0.000000"; conf_lo "1.000000"; conf_hi "1.000000"; cov "0.011561";
Scaffold1382	Cufflinks	transcript	16219	28826	1000	+	.	gene_id "CUFF.1865"; transcript_id "CUFF.1865.1"; FPKM "1.0000000000"; frac "0.000000"; conf_lo "1.000000"; conf_hi "1.000000"; cov "0.019436";
Scaffold1382	Cufflinks	exon	16219	16801	1000	+	.	gene_id "CUFF.1865"; transcript_id "CUFF.1865.1"; exon_number "1"; FPKM "1.0000000000"; frac "0.000000"; conf_lo "1.000000"; conf_hi "1.000000"; cov "0.019436";
Scaffold1382	Cufflinks	exon	28494	28826	1000	+	.	gene_id "CUFF.1865"; transcript_id "CUFF.1865.1"; exon_number "2"; FPKM "1.0000000000"; frac "0.000000"; conf_lo "1.000000"; conf_hi "1.000000"; cov "0.019436";
Scaffold1382	Cufflinks	transcript	16219	28826	1000	+	.	gene_id "CUFF.1865"; transcript_id "CUFF.1865.2"; FPKM "1.0000000000"; frac "0.000000"; conf_lo "1.000000"; conf_hi "1.000000"; cov "0.019436";
Scaffold1382	Cufflinks	exon	16219	16803	1000	+	.	gene_id "CUFF.1865"; transcript_id "CUFF.1865.2"; exon_number "1"; FPKM "1.0000000000"; frac "0.000000"; conf_lo "1.000000"; conf_hi "1.000000"; cov "0.019436";
Scaffold1382	Cufflinks	exon	28496	28605	1000	+	.	gene_id "CUFF.1865"; transcript_id "CUFF.1865.2"; exon_number "2"; FPKM "1.0000000000"; frac "0.000000"; conf_lo "1.000000"; conf_hi "1.000000"; cov "0.019436";
Scaffold1382	Cufflinks	exon	28679	28826	1000	+	.	gene_id "CUFF.1865"; transcript_id "CUFF.1865.2"; exon_number "3"; FPKM "1.0000000000"; frac "0.000000"; conf_lo "1.000000"; conf_hi "1.000000"; cov "0.019436";
```
