## Supplementary data files for "The *Phlebotomus papatasi* transcriptomic response to trypanosomatid-contaminated blood is robust but non-specific": SLOANetal2019_Ppapatasi.gtf (part 3 of 17)

```
Scaffold1382	Cufflinks	transcript	17755	28826	1000	+	.	gene_id "CUFF.1865"; transcript_id "CUFF.1865.3"; FPKM "1.0000000000"; frac "0.000000"; conf_lo "1.000000"; conf_hi "1.000000"; cov "0.019436";
Scaffold1382	Cufflinks	exon	17755	17755	1000	+	.	gene_id "CUFF.1865"; transcript_id "CUFF.1865.3"; exon_number "1"; FPKM "1.0000000000"; frac "0.000000"; conf_lo "1.000000"; conf_hi "1.000000"; cov "0.019436";
Scaffold1382	Cufflinks	exon	28494	28826	1000	+	.	gene_id "CUFF.1865"; transcript_id "CUFF.1865.3"; exon_number "2"; FPKM "1.0000000000"; frac "0.000000"; conf_lo "1.000000"; conf_hi "1.000000"; cov "0.019436";
Scaffold1382	Cufflinks	transcript	28927	29593	1000	+	.	gene_id "CUFF.1866"; transcript_id "CUFF.1866.1"; FPKM "1.0000000000"; frac "0.000000"; conf_lo "1.000000"; conf_hi "1.000000"; cov "0.013679";
Scaffold1382	Cufflinks	exon	28927	29313	1000	+	.	gene_id "CUFF.1866"; transcript_id "CUFF.1866.1"; exon_number "1"; FPKM "1.0000000000"; frac "0.000000"; conf_lo "1.000000"; conf_hi "1.000000"; cov "0.013679";
Scaffold1382	Cufflinks	exon	29490	29593	1000	+	.	gene_id "CUFF.1866"; transcript_id "CUFF.1866.1"; exon_number "2"; FPKM "1.0000000000"; frac "0.000000"; conf_lo "1.000000"; conf_hi "1.000000"; cov "0.013679";
Scaffold1382	Cufflinks	transcript	33298	34339	1000	-	.	gene_id "CUFF.1867"; transcript_id "CUFF.1867.1"; FPKM "1.0000000000"; frac "0.000000"; conf_lo "1.000000"; conf_hi "1.000000"; cov "0.013916";
Scaffold1382	Cufflinks	exon	33298	33369	1000	-	.	gene_id "CUFF.1867"; transcript_id "CUFF.1867.1"; exon_number "1"; FPKM "1.0000000000"; frac "0.000000"; conf_lo "1.000000"; conf_hi "1.000000"; cov "0.013916";
Scaffold1382	Cufflinks	exon	33854	34339	1000	-	.	gene_id "CUFF.1867"; transcript_id "CUFF.1867.1"; exon_number "2"; FPKM "1.0000000000"; frac "0.000000"; conf_lo "1.000000"; conf_hi "1.000000"; cov "0.013916";
Scaffold1384	Cufflinks	transcript	5882	24614	1000	+	.	gene_id "CUFF.1868"; transcript_id "CUFF.1868.1"; FPKM "1.0000000000"; frac "0.000000"; conf_lo "1.000000"; conf_hi "1.000000"; cov "0.008358";
Scaffold1384	Cufflinks	exon	5882	5915	1000	+	.	gene_id "CUFF.1868"; transcript_id "CUFF.1868.1"; exon_number "1"; FPKM "1.0000000000"; frac "0.000000"; conf_lo "1.000000"; conf_hi "1.000000"; cov "0.008358";
Scaffold1384	Cufflinks	exon	14626	14748	1000	+	.	gene_id "CUFF.1868"; transcript_id "CUFF.1868.1"; exon_number "2"; FPKM "1.0000000000"; frac "0.000000"; conf_lo "1.000000"; conf_hi "1.000000"; cov "0.008358";
Scaffold1384	Cufflinks	exon	20950	21069	1000	+	.	gene_id "CUFF.1868"; transcript_id "CUFF.1868.1"; exon_number "3"; FPKM "1.0000000000"; frac "0.000000"; conf_lo "1.000000"; conf_hi "1.000000"; cov "0.008358";
Scaffold1384	Cufflinks	exon	24592	24614	1000	+	.	gene_id "CUFF.1868"; transcript_id "CUFF.1868.1"; exon_number "4"; FPKM "1.0000000000"; frac "0.000000"; conf_lo "1.000000"; conf_hi "1.000000"; cov "0.008358";
Scaffold1385	Cufflinks	transcript	1141	15826	1000	-	.	gene_id "CUFF.1869"; transcript_id "CUFF.1869.1"; FPKM "1.0000000000"; frac "0.000000"; conf_lo "1.000000"; conf_hi "1.000000"; cov "0.020699";
Scaffold1385	Cufflinks	exon	1141	1143	1000	-	.	gene_id "CUFF.1869"; transcript_id "CUFF.1869.1"; exon_number "1"; FPKM "1.0000000000"; frac "0.000000"; conf_lo "1.000000"; conf_hi "1.000000"; cov "0.020699";
Scaffold1385	Cufflinks	exon	13055	13280	1000	-	.	gene_id "CUFF.1869"; transcript_id "CUFF.1869.1"; exon_number "2"; FPKM "1.0000000000"; frac "0.000000"; conf_lo "1.000000"; conf_hi "1.000000"; cov "0.020699";
Scaffold1385	Cufflinks	exon	15227	15333	1000	-	.	gene_id "CUFF.1869"; transcript_id "CUFF.1869.1"; exon_number "3"; FPKM "1.0000000000"; frac "0.000000"; conf_lo "1.000000"; conf_hi "1.000000"; cov "0.020699";
Scaffold1385	Cufflinks	exon	15420	15826	1000	-	.	gene_id "CUFF.1869"; transcript_id "CUFF.1869.1"; exon_number "4"; FPKM "1.0000000000"; frac "0.000000"; conf_lo "1.000000"; conf_hi "1.000000"; cov "0.020699";
Scaffold1387	Cufflinks	transcript	16437	22956	1000	+	.	gene_id "CUFF.1870"; transcript_id "CUFF.1870.1"; FPKM "1.0000000000"; frac "0.000000"; conf_lo "1.000000"; conf_hi "1.000000"; cov "0.066862";
Scaffold1387	Cufflinks	exon	16437	16969	1000	+	.	gene_id "CUFF.1870"; transcript_id "CUFF.1870.1"; exon_number "1"; FPKM "1.0000000000"; frac "0.000000"; conf_lo "1.000000"; conf_hi "1.000000"; cov "0.066862";
Scaffold1387	Cufflinks	exon	21038	21756	1000	+	.	gene_id "CUFF.1870"; transcript_id "CUFF.1870.1"; exon_number "2"; FPKM "1.0000000000"; frac "0.000000"; conf_lo "1.000000"; conf_hi "1.000000"; cov "0.066862";
Scaffold1387	Cufflinks	exon	21809	22956	1000	+	.	gene_id "CUFF.1870"; transcript_id "CUFF.1870.1"; exon_number "3"; FPKM "1.0000000000"; frac "0.000000"; conf_lo "1.000000"; conf_hi "1.000000"; cov "0.066862";
Scaffold1388	Cufflinks	transcript	29	7142	1000	-	.	gene_id "CUFF.1871"; transcript_id "CUFF.1871.1"; FPKM "1.0000000000"; frac "0.000000"; conf_lo "1.000000"; conf_hi "1.000000"; cov "0.069536";
Scaffold1388	Cufflinks	exon	29	1644	1000	-	.	gene_id "CUFF.1871"; transcript_id "CUFF.1871.1"; exon_number "1"; FPKM "1.0000000000"; frac "0.000000"; conf_lo "1.000000"; conf_hi "1.000000"; cov "0.069536";
Scaffold1388	Cufflinks	exon	4030	4173	1000	-	.	gene_id "CUFF.1871"; transcript_id "CUFF.1871.1"; exon_number "2"; FPKM "1.0000000000"; frac "0.000000"; conf_lo "1.000000"; conf_hi "1.000000"; cov "0.069536";
Scaffold1388	Cufflinks	exon	6407	7142	1000	-	.	gene_id "CUFF.1871"; transcript_id "CUFF.1871.1"; exon_number "3"; FPKM "1.0000000000"; frac "0.000000"; conf_lo "1.000000"; conf_hi "1.000000"; cov "0.069536";
Scaffold1388	Cufflinks	transcript	9672	11657	1000	-	.	gene_id "CUFF.1872"; transcript_id "CUFF.1872.1"; FPKM "1.0000000000"; frac "0.000000"; conf_lo "1.000000"; conf_hi "1.000000"; cov "0.050620";
Scaffold1388	Cufflinks	exon	9672	10868	1000	-	.	gene_id "CUFF.1872"; transcript_id "CUFF.1872.1"; exon_number "1"; FPKM "1.0000000000"; frac "0.000000"; conf_lo "1.000000"; conf_hi "1.000000"; cov "0.050620";
Scaffold1388	Cufflinks	exon	10952	11350	1000	-	.	gene_id "CUFF.1872"; transcript_id "CUFF.1872.1"; exon_number "2"; FPKM "1.0000000000"; frac "0.000000"; conf_lo "1.000000"; conf_hi "1.000000"; cov "0.050620";
Scaffold1388	Cufflinks	exon	11437	11657	1000	-	.	gene_id "CUFF.1872"; transcript_id "CUFF.1872.1"; exon_number "3"; FPKM "1.0000000000"; frac "0.000000"; conf_lo "1.000000"; conf_hi "1.000000"; cov "0.050620";
Scaffold1388	Cufflinks	transcript	21729	25408	1000	-	.	gene_id "CUFF.1873"; transcript_id "CUFF.1873.1"; FPKM "1.0000000000"; frac "0.000000"; conf_lo "1.000000"; conf_hi "1.000000"; cov "0.061847";
Scaffold1388	Cufflinks	exon	21729	22891	1000	-	.	gene_id "CUFF.1873"; transcript_id "CUFF.1873.1"; exon_number "1"; FPKM "1.0000000000"; frac "0.000000"; conf_lo "1.000000"; conf_hi "1.000000"; cov "0.061847";
Scaffold1388	Cufflinks	exon	22958	23119	1000	-	.	gene_id "CUFF.1873"; transcript_id "CUFF.1873.1"; exon_number "2"; FPKM "1.0000000000"; frac "0.000000"; conf_lo "1.000000"; conf_hi "1.000000"; cov "0.061847";
Scaffold1388	Cufflinks	exon	23253	23579	1000	-	.	gene_id "CUFF.1873"; transcript_id "CUFF.1873.1"; exon_number "3"; FPKM "1.0000000000"; frac "0.000000"; conf_lo "1.000000"; conf_hi "1.000000"; cov "0.061847";
Scaffold1388	Cufflinks	exon	23635	24030	1000	-	.	gene_id "CUFF.1873"; transcript_id "CUFF.1873.1"; exon_number "4"; FPKM "1.0000000000"; frac "0.000000"; conf_lo "1.000000"; conf_hi "1.000000"; cov "0.061847";
Scaffold1388	Cufflinks	exon	24102	24268	1000	-	.	gene_id "CUFF.1873"; transcript_id "CUFF.1873.1"; exon_number "5"; FPKM "1.0000000000"; frac "0.000000"; conf_lo "1.000000"; conf_hi "1.000000"; cov "0.061847";
Scaffold1388	Cufflinks	exon	25404	25408	1000	-	.	gene_id "CUFF.1873"; transcript_id "CUFF.1873.1"; exon_number "6"; FPKM "1.0000000000"; frac "0.000000"; conf_lo "1.000000"; conf_hi "1.000000"; cov "0.061847";
Scaffold1389	Cufflinks	transcript	3881	5275	1000	-	.	gene_id "CUFF.1874"; transcript_id "CUFF.1874.1"; FPKM "1.0000000000"; frac "0.000000"; conf_lo "1.000000"; conf_hi "1.000000"; cov "0.020588";
Scaffold1389	Cufflinks	exon	3881	4227	1000	-	.	gene_id "CUFF.1874"; transcript_id "CUFF.1874.1"; exon_number "1"; FPKM "1.0000000000"; frac "0.000000"; conf_lo "1.000000"; conf_hi "1.000000"; cov "0.020588";
Scaffold1389	Cufflinks	exon	4349	4724	1000	-	.	gene_id "CUFF.1874"; transcript_id "CUFF.1874.1"; exon_number "2"; FPKM "1.0000000000"; frac "0.000000"; conf_lo "1.000000"; conf_hi "1.000000"; cov "0.020588";
Scaffold1389	Cufflinks	exon	5092	5275	1000	-	.	gene_id "CUFF.1874"; transcript_id "CUFF.1874.1"; exon_number "3"; FPKM "1.0000000000"; frac "0.000000"; conf_lo "1.000000"; conf_hi "1.000000"; cov "0.020588";
Scaffold1389	Cufflinks	transcript	3881	34976	1000	-	.	gene_id "CUFF.1874"; transcript_id "CUFF.1874.2"; FPKM "1.0000000000"; frac "0.000000"; conf_lo "1.000000"; conf_hi "1.000000"; cov "0.020588";
Scaffold1389	Cufflinks	exon	3881	4227	1000	-	.	gene_id "CUFF.1874"; transcript_id "CUFF.1874.2"; exon_number "1"; FPKM "1.0000000000"; frac "0.000000"; conf_lo "1.000000"; conf_hi "1.000000"; cov "0.020588";
Scaffold1389	Cufflinks	exon	4349	4733	1000	-	.	gene_id "CUFF.1874"; transcript_id "CUFF.1874.2"; exon_number "2"; FPKM "1.0000000000"; frac "0.000000"; conf_lo "1.000000"; conf_hi "1.000000"; cov "0.020588";
Scaffold1389	Cufflinks	exon	5092	5302	1000	-	.	gene_id "CUFF.1874"; transcript_id "CUFF.1874.2"; exon_number "3"; FPKM "1.0000000000"; frac "0.000000"; conf_lo "1.000000"; conf_hi "1.000000"; cov "0.020588";
Scaffold1389	Cufflinks	exon	33989	34080	1000	-	.	gene_id "CUFF.1874"; transcript_id "CUFF.1874.2"; exon_number "4"; FPKM "1.0000000000"; frac "0.000000"; conf_lo "1.000000"; conf_hi "1.000000"; cov "0.020588";
Scaffold1389	Cufflinks	exon	34880	34976	1000	-	.	gene_id "CUFF.1874"; transcript_id "CUFF.1874.2"; exon_number "5"; FPKM "1.0000000000"; frac "0.000000"; conf_lo "1.000000"; conf_hi "1.000000"; cov "0.020588";
Scaffold1389	Cufflinks	transcript	33771	34310	1000	-	.	gene_id "CUFF.1874"; transcript_id "CUFF.1874.3"; FPKM "1.0000000000"; frac "0.000000"; conf_lo "1.000000"; conf_hi "1.000000"; cov "0.020588";
Scaffold1389	Cufflinks	exon	33771	33931	1000	-	.	gene_id "CUFF.1874"; transcript_id "CUFF.1874.3"; exon_number "1"; FPKM "1.0000000000"; frac "0.000000"; conf_lo "1.000000"; conf_hi "1.000000"; cov "0.020588";
Scaffold1389	Cufflinks	exon	33989	34080	1000	-	.	gene_id "CUFF.1874"; transcript_id "CUFF.1874.3"; exon_number "2"; FPKM "1.0000000000"; frac "0.000000"; conf_lo "1.000000"; conf_hi "1.000000"; cov "0.020588";
Scaffold1389	Cufflinks	exon	34259	34310	1000	-	.	gene_id "CUFF.1874"; transcript_id "CUFF.1874.3"; exon_number "3"; FPKM "1.0000000000"; frac "0.000000"; conf_lo "1.000000"; conf_hi "1.000000"; cov "0.020588";
Scaffold139	Cufflinks	transcript	1094	5045	1000	-	.	gene_id "CUFF.1875"; transcript_id "CUFF.1875.1"; FPKM "1.0000000000"; frac "0.000000"; conf_lo "1.000000"; conf_hi "1.000000"; cov "0.007438";
Scaffold139	Cufflinks	exon	1094	1331	1000	-	.	gene_id "CUFF.1875"; transcript_id "CUFF.1875.1"; exon_number "1"; FPKM "1.0000000000"; frac "0.000000"; conf_lo "1.000000"; conf_hi "1.000000"; cov "0.007438";
Scaffold139	Cufflinks	exon	5017	5045	1000	-	.	gene_id "CUFF.1875"; transcript_id "CUFF.1875.1"; exon_number "2"; FPKM "1.0000000000"; frac "0.000000"; conf_lo "1.000000"; conf_hi "1.000000"; cov "0.007438";
Scaffold139	Cufflinks	transcript	62773	63534	1000	+	.	gene_id "CUFF.1876"; transcript_id "CUFF.1876.1"; FPKM "1.0000000000"; frac "0.000000"; conf_lo "1.000000"; conf_hi "1.000000"; cov "0.015657";
Scaffold139	Cufflinks	exon	62773	62915	1000	+	.	gene_id "CUFF.1876"; transcript_id "CUFF.1876.1"; exon_number "1"; FPKM "1.0000000000"; frac "0.000000"; conf_lo "1.000000"; conf_hi "1.000000"; cov "0.015657";
Scaffold139	Cufflinks	exon	63014	63312	1000	+	.	gene_id "CUFF.1876"; transcript_id "CUFF.1876.1"; exon_number "2"; FPKM "1.0000000000"; frac "0.000000"; conf_lo "1.000000"; conf_hi "1.000000"; cov "0.015657";
Scaffold139	Cufflinks	exon	63375	63534	1000	+	.	gene_id "CUFF.1876"; transcript_id "CUFF.1876.1"; exon_number "3"; FPKM "1.0000000000"; frac "0.000000"; conf_lo "1.000000"; conf_hi "1.000000"; cov "0.015657";
Scaffold139	Cufflinks	transcript	63572	64166	1000	-	.	gene_id "CUFF.1877"; transcript_id "CUFF.1877.1"; FPKM "1.0000000000"; frac "0.000000"; conf_lo "1.000000"; conf_hi "1.000000"; cov "0.012342";
Scaffold139	Cufflinks	exon	63572	64096	1000	-	.	gene_id "CUFF.1877"; transcript_id "CUFF.1877.1"; exon_number "1"; FPKM "1.0000000000"; frac "0.000000"; conf_lo "1.000000"; conf_hi "1.000000"; cov "0.012342";
Scaffold139	Cufflinks	exon	64163	64166	1000	-	.	gene_id "CUFF.1877"; transcript_id "CUFF.1877.1"; exon_number "2"; FPKM "1.0000000000"; frac "0.000000"; conf_lo "1.000000"; conf_hi "1.000000"; cov "0.012342";
Scaffold139	Cufflinks	transcript	70572	71763	1000	+	.	gene_id "CUFF.1878"; transcript_id "CUFF.1878.1"; FPKM "1.0000000000"; frac "0.000000"; conf_lo "1.000000"; conf_hi "1.000000"; cov "0.026800";
Scaffold139	Cufflinks	exon	70572	70706	1000	+	.	gene_id "CUFF.1878"; transcript_id "CUFF.1878.1"; exon_number "1"; FPKM "1.0000000000"; frac "0.000000"; conf_lo "1.000000"; conf_hi "1.000000"; cov "0.026800";
Scaffold139	Cufflinks	exon	70847	70922	1000	+	.	gene_id "CUFF.1878"; transcript_id "CUFF.1878.1"; exon_number "2"; FPKM "1.0000000000"; frac "0.000000"; conf_lo "1.000000"; conf_hi "1.000000"; cov "0.026800";
Scaffold139	Cufflinks	exon	71003	71763	1000	+	.	gene_id "CUFF.1878"; transcript_id "CUFF.1878.1"; exon_number "3"; FPKM "1.0000000000"; frac "0.000000"; conf_lo "1.000000"; conf_hi "1.000000"; cov "0.026800";
Scaffold139	Cufflinks	transcript	175030	187064	1000	-	.	gene_id "CUFF.1879"; transcript_id "CUFF.1879.1"; FPKM "1.0000000000"; frac "0.000000"; conf_lo "1.000000"; conf_hi "1.000000"; cov "0.050898";
Scaffold139	Cufflinks	exon	175030	176006	1000	-	.	gene_id "CUFF.1879"; transcript_id "CUFF.1879.1"; exon_number "1"; FPKM "1.0000000000"; frac "0.000000"; conf_lo "1.000000"; conf_hi "1.000000"; cov "0.050898";
Scaffold139	Cufflinks	exon	176356	176475	1000	-	.	gene_id "CUFF.1879"; transcript_id "CUFF.1879.1"; exon_number "2"; FPKM "1.0000000000"; frac "0.000000"; conf_lo "1.000000"; conf_hi "1.000000"; cov "0.050898";
Scaffold139	Cufflinks	exon	181709	181973	1000	-	.	gene_id "CUFF.1879"; transcript_id "CUFF.1879.1"; exon_number "3"; FPKM "1.0000000000"; frac "0.000000"; conf_lo "1.000000"; conf_hi "1.000000"; cov "0.050898";
Scaffold139	Cufflinks	exon	186430	186651	1000	-	.	gene_id "CUFF.1879"; transcript_id "CUFF.1879.1"; exon_number "4"; FPKM "1.0000000000"; frac "0.000000"; conf_lo "1.000000"; conf_hi "1.000000"; cov "0.050898";
Scaffold139	Cufflinks	exon	186713	186795	1000	-	.	gene_id "CUFF.1879"; transcript_id "CUFF.1879.1"; exon_number "5"; FPKM "1.0000000000"; frac "0.000000"; conf_lo "1.000000"; conf_hi "1.000000"; cov "0.050898";
Scaffold139	Cufflinks	exon	186905	187064	1000	-	.	gene_id "CUFF.1879"; transcript_id "CUFF.1879.1"; exon_number "6"; FPKM "1.0000000000"; frac "0.000000"; conf_lo "1.000000"; conf_hi "1.000000"; cov "0.050898";
Scaffold1390	Cufflinks	transcript	10265	12020	1000	+	.	gene_id "CUFF.1880"; transcript_id "CUFF.1880.1"; FPKM "1.0000000000"; frac "0.000000"; conf_lo "1.000000"; conf_hi "1.000000"; cov "0.045299";
Scaffold1390	Cufflinks	exon	10265	10414	1000	+	.	gene_id "CUFF.1880"; transcript_id "CUFF.1880.1"; exon_number "1"; FPKM "1.0000000000"; frac "0.000000"; conf_lo "1.000000"; conf_hi "1.000000"; cov "0.045299";
Scaffold1390	Cufflinks	exon	10489	10827	1000	+	.	gene_id "CUFF.1880"; transcript_id "CUFF.1880.1"; exon_number "2"; FPKM "1.0000000000"; frac "0.000000"; conf_lo "1.000000"; conf_hi "1.000000"; cov "0.045299";
Scaffold1390	Cufflinks	exon	10884	12020	1000	+	.	gene_id "CUFF.1880"; transcript_id "CUFF.1880.1"; exon_number "3"; FPKM "1.0000000000"; frac "0.000000"; conf_lo "1.000000"; conf_hi "1.000000"; cov "0.045299";
Scaffold1390	Cufflinks	transcript	12101	23408	1000	+	.	gene_id "CUFF.1881"; transcript_id "CUFF.1881.1"; FPKM "1.0000000000"; frac "0.000000"; conf_lo "1.000000"; conf_hi "1.000000"; cov "0.019787";
Scaffold1390	Cufflinks	exon	12101	12360	1000	+	.	gene_id "CUFF.1881"; transcript_id "CUFF.1881.1"; exon_number "1"; FPKM "1.0000000000"; frac "0.000000"; conf_lo "1.000000"; conf_hi "1.000000"; cov "0.019787";
Scaffold1390	Cufflinks	exon	12724	12794	1000	+	.	gene_id "CUFF.1881"; transcript_id "CUFF.1881.1"; exon_number "2"; FPKM "1.0000000000"; frac "0.000000"; conf_lo "1.000000"; conf_hi "1.000000"; cov "0.019787";
Scaffold1390	Cufflinks	exon	18847	19023	1000	+	.	gene_id "CUFF.1881"; transcript_id "CUFF.1881.1"; exon_number "3"; FPKM "1.0000000000"; frac "0.000000"; conf_lo "1.000000"; conf_hi "1.000000"; cov "0.019787";
Scaffold1390	Cufflinks	exon	19089	19506	1000	+	.	gene_id "CUFF.1881"; transcript_id "CUFF.1881.1"; exon_number "4"; FPKM "1.0000000000"; frac "0.000000"; conf_lo "1.000000"; conf_hi "1.000000"; cov "0.019787";
Scaffold1390	Cufflinks	exon	23193	23408	1000	+	.	gene_id "CUFF.1881"; transcript_id "CUFF.1881.1"; exon_number "5"; FPKM "1.0000000000"; frac "0.000000"; conf_lo "1.000000"; conf_hi "1.000000"; cov "0.019787";
Scaffold1390	Cufflinks	transcript	12324	23408	1000	+	.	gene_id "CUFF.1881"; transcript_id "CUFF.1881.2"; FPKM "1.0000000000"; frac "0.000000"; conf_lo "1.000000"; conf_hi "1.000000"; cov "0.019787";
Scaffold1390	Cufflinks	exon	12324	12360	1000	+	.	gene_id "CUFF.1881"; transcript_id "CUFF.1881.2"; exon_number "1"; FPKM "1.0000000000"; frac "0.000000"; conf_lo "1.000000"; conf_hi "1.000000"; cov "0.019787";
Scaffold1390	Cufflinks	exon	12724	12794	1000	+	.	gene_id "CUFF.1881"; transcript_id "CUFF.1881.2"; exon_number "2"; FPKM "1.0000000000"; frac "0.000000"; conf_lo "1.000000"; conf_hi "1.000000"; cov "0.019787";
Scaffold1390	Cufflinks	exon	18847	19023	1000	+	.	gene_id "CUFF.1881"; transcript_id "CUFF.1881.2"; exon_number "3"; FPKM "1.0000000000"; frac "0.000000"; conf_lo "1.000000"; conf_hi "1.000000"; cov "0.019787";
Scaffold1390	Cufflinks	exon	19089	19467	1000	+	.	gene_id "CUFF.1881"; transcript_id "CUFF.1881.2"; exon_number "4"; FPKM "1.0000000000"; frac "0.000000"; conf_lo "1.000000"; conf_hi "1.000000"; cov "0.019787";
Scaffold1390	Cufflinks	exon	23193	23408	1000	+	.	gene_id "CUFF.1881"; transcript_id "CUFF.1881.2"; exon_number "5"; FPKM "1.0000000000"; frac "0.000000"; conf_lo "1.000000"; conf_hi "1.000000"; cov "0.019787";
Scaffold1390	Cufflinks	transcript	23325	28602	1000	-	.	gene_id "CUFF.1882"; transcript_id "CUFF.1882.1"; FPKM "1.0000000000"; frac "0.000000"; conf_lo "1.000000"; conf_hi "1.000000"; cov "0.019787";
Scaffold1390	Cufflinks	exon	23325	23832	1000	-	.	gene_id "CUFF.1882"; transcript_id "CUFF.1882.1"; exon_number "1"; FPKM "1.0000000000"; frac "0.000000"; conf_lo "1.000000"; conf_hi "1.000000"; cov "0.019787";
Scaffold1390	Cufflinks	exon	28537	28602	1000	-	.	gene_id "CUFF.1882"; transcript_id "CUFF.1882.1"; exon_number "2"; FPKM "1.0000000000"; frac "0.000000"; conf_lo "1.000000"; conf_hi "1.000000"; cov "0.019787";
Scaffold1391	Cufflinks	transcript	10478	25289	1000	+	.	gene_id "CUFF.1883"; transcript_id "CUFF.1883.1"; FPKM "1.0000000000"; frac "0.000000"; conf_lo "1.000000"; conf_hi "1.000000"; cov "0.039359";
Scaffold1391	Cufflinks	exon	10478	11770	1000	+	.	gene_id "CUFF.1883"; transcript_id "CUFF.1883.1"; exon_number "1"; FPKM "1.0000000000"; frac "0.000000"; conf_lo "1.000000"; conf_hi "1.000000"; cov "0.039359";
Scaffold1391	Cufflinks	exon	11827	11892	1000	+	.	gene_id "CUFF.1883"; transcript_id "CUFF.1883.1"; exon_number "2"; FPKM "1.0000000000"; frac "0.000000"; conf_lo "1.000000"; conf_hi "1.000000"; cov "0.039359";
Scaffold1391	Cufflinks	exon	19704	20745	1000	+	.	gene_id "CUFF.1883"; transcript_id "CUFF.1883.1"; exon_number "3"; FPKM "1.0000000000"; frac "0.000000"; conf_lo "1.000000"; conf_hi "1.000000"; cov "0.039359";
Scaffold1391	Cufflinks	exon	20784	21063	1000	+	.	gene_id "CUFF.1883"; transcript_id "CUFF.1883.1"; exon_number "4"; FPKM "1.0000000000"; frac "0.000000"; conf_lo "1.000000"; conf_hi "1.000000"; cov "0.039359";
Scaffold1391	Cufflinks	exon	24767	25289	1000	+	.	gene_id "CUFF.1883"; transcript_id "CUFF.1883.1"; exon_number "5"; FPKM "1.0000000000"; frac "0.000000"; conf_lo "1.000000"; conf_hi "1.000000"; cov "0.039359";
Scaffold1391	Cufflinks	transcript	20680	25289	1000	+	.	gene_id "CUFF.1883"; transcript_id "CUFF.1883.2"; FPKM "1.0000000000"; frac "0.000000"; conf_lo "1.000000"; conf_hi "1.000000"; cov "0.039359";
Scaffold1391	Cufflinks	exon	20680	20732	1000	+	.	gene_id "CUFF.1883"; transcript_id "CUFF.1883.2"; exon_number "1"; FPKM "1.0000000000"; frac "0.000000"; conf_lo "1.000000"; conf_hi "1.000000"; cov "0.039359";
Scaffold1391	Cufflinks	exon	20784	21064	1000	+	.	gene_id "CUFF.1883"; transcript_id "CUFF.1883.2"; exon_number "2"; FPKM "1.0000000000"; frac "0.000000"; conf_lo "1.000000"; conf_hi "1.000000"; cov "0.039359";
Scaffold1391	Cufflinks	exon	24768	25289	1000	+	.	gene_id "CUFF.1883"; transcript_id "CUFF.1883.2"; exon_number "3"; FPKM "1.0000000000"; frac "0.000000"; conf_lo "1.000000"; conf_hi "1.000000"; cov "0.039359";
Scaffold1393	Cufflinks	transcript	24315	26915	1000	-	.	gene_id "CUFF.1884"; transcript_id "CUFF.1884.1"; FPKM "1.0000000000"; frac "0.000000"; conf_lo "1.000000"; conf_hi "1.000000"; cov "0.039727";
Scaffold1393	Cufflinks	exon	24315	26493	1000	-	.	gene_id "CUFF.1884"; transcript_id "CUFF.1884.1"; exon_number "1"; FPKM "1.0000000000"; frac "0.000000"; conf_lo "1.000000"; conf_hi "1.000000"; cov "0.039727";
Scaffold1393	Cufflinks	exon	26588	26915	1000	-	.	gene_id "CUFF.1884"; transcript_id "CUFF.1884.1"; exon_number "2"; FPKM "1.0000000000"; frac "0.000000"; conf_lo "1.000000"; conf_hi "1.000000"; cov "0.039727";
Scaffold1394	Cufflinks	transcript	15847	33278	1000	-	.	gene_id "CUFF.1885"; transcript_id "CUFF.1885.1"; FPKM "1.0000000000"; frac "0.000000"; conf_lo "1.000000"; conf_hi "1.000000"; cov "0.028625";
Scaffold1394	Cufflinks	exon	15847	15894	1000	-	.	gene_id "CUFF.1885"; transcript_id "CUFF.1885.1"; exon_number "1"; FPKM "1.0000000000"; frac "0.000000"; conf_lo "1.000000"; conf_hi "1.000000"; cov "0.028625";
Scaffold1394	Cufflinks	exon	17023	17049	1000	-	.	gene_id "CUFF.1885"; transcript_id "CUFF.1885.1"; exon_number "2"; FPKM "1.0000000000"; frac "0.000000"; conf_lo "1.000000"; conf_hi "1.000000"; cov "0.028625";
Scaffold1394	Cufflinks	exon	23575	23747	1000	-	.	gene_id "CUFF.1885"; transcript_id "CUFF.1885.1"; exon_number "3"; FPKM "1.0000000000"; frac "0.000000"; conf_lo "1.000000"; conf_hi "1.000000"; cov "0.028625";
Scaffold1394	Cufflinks	exon	23865	24156	1000	-	.	gene_id "CUFF.1885"; transcript_id "CUFF.1885.1"; exon_number "4"; FPKM "1.0000000000"; frac "0.000000"; conf_lo "1.000000"; conf_hi "1.000000"; cov "0.028625";
Scaffold1394	Cufflinks	exon	33198	33278	1000	-	.	gene_id "CUFF.1885"; transcript_id "CUFF.1885.1"; exon_number "5"; FPKM "1.0000000000"; frac "0.000000"; conf_lo "1.000000"; conf_hi "1.000000"; cov "0.028625";
Scaffold1394	Cufflinks	transcript	22603	24153	1000	-	.	gene_id "CUFF.1885"; transcript_id "CUFF.1885.2"; FPKM "1.0000000000"; frac "0.000000"; conf_lo "1.000000"; conf_hi "1.000000"; cov "0.028625";
Scaffold1394	Cufflinks	exon	22603	23747	1000	-	.	gene_id "CUFF.1885"; transcript_id "CUFF.1885.2"; exon_number "1"; FPKM "1.0000000000"; frac "0.000000"; conf_lo "1.000000"; conf_hi "1.000000"; cov "0.028625";
Scaffold1394	Cufflinks	exon	23865	24153	1000	-	.	gene_id "CUFF.1885"; transcript_id "CUFF.1885.2"; exon_number "2"; FPKM "1.0000000000"; frac "0.000000"; conf_lo "1.000000"; conf_hi "1.000000"; cov "0.028625";
Scaffold1395	Cufflinks	transcript	9321	14514	1000	+	.	gene_id "CUFF.1886"; transcript_id "CUFF.1886.1"; FPKM "1.0000000000"; frac "0.000000"; conf_lo "1.000000"; conf_hi "1.000000"; cov "0.020421";
Scaffold1395	Cufflinks	exon	9321	9493	1000	+	.	gene_id "CUFF.1886"; transcript_id "CUFF.1886.1"; exon_number "1"; FPKM "1.0000000000"; frac "0.000000"; conf_lo "1.000000"; conf_hi "1.000000"; cov "0.020421";
Scaffold1395	Cufflinks	exon	10017	10153	1000	+	.	gene_id "CUFF.1886"; transcript_id "CUFF.1886.1"; exon_number "2"; FPKM "1.0000000000"; frac "0.000000"; conf_lo "1.000000"; conf_hi "1.000000"; cov "0.020421";
Scaffold1395	Cufflinks	exon	13819	14514	1000	+	.	gene_id "CUFF.1886"; transcript_id "CUFF.1886.1"; exon_number "3"; FPKM "1.0000000000"; frac "0.000000"; conf_lo "1.000000"; conf_hi "1.000000"; cov "0.020421";
Scaffold1395	Cufflinks	transcript	9329	14514	1000	+	.	gene_id "CUFF.1886"; transcript_id "CUFF.1886.2"; FPKM "1.0000000000"; frac "0.000000"; conf_lo "1.000000"; conf_hi "1.000000"; cov "0.020421";
Scaffold1395	Cufflinks	exon	9329	9493	1000	+	.	gene_id "CUFF.1886"; transcript_id "CUFF.1886.2"; exon_number "1"; FPKM "1.0000000000"; frac "0.000000"; conf_lo "1.000000"; conf_hi "1.000000"; cov "0.020421";
Scaffold1395	Cufflinks	exon	10017	10153	1000	+	.	gene_id "CUFF.1886"; transcript_id "CUFF.1886.2"; exon_number "2"; FPKM "1.0000000000"; frac "0.000000"; conf_lo "1.000000"; conf_hi "1.000000"; cov "0.020421";
Scaffold1395	Cufflinks	exon	13840	14514	1000	+	.	gene_id "CUFF.1886"; transcript_id "CUFF.1886.2"; exon_number "3"; FPKM "1.0000000000"; frac "0.000000"; conf_lo "1.000000"; conf_hi "1.000000"; cov "0.020421";
Scaffold1396	Cufflinks	transcript	15127	22805	1000	+	.	gene_id "CUFF.1887"; transcript_id "CUFF.1887.1"; FPKM "1.0000000000"; frac "0.000000"; conf_lo "1.000000"; conf_hi "1.000000"; cov "0.007773";
Scaffold1396	Cufflinks	exon	15127	15138	1000	+	.	gene_id "CUFF.1887"; transcript_id "CUFF.1887.1"; exon_number "1"; FPKM "1.0000000000"; frac "0.000000"; conf_lo "1.000000"; conf_hi "1.000000"; cov "0.007773";
Scaffold1396	Cufflinks	exon	22539	22805	1000	+	.	gene_id "CUFF.1887"; transcript_id "CUFF.1887.1"; exon_number "2"; FPKM "1.0000000000"; frac "0.000000"; conf_lo "1.000000"; conf_hi "1.000000"; cov "0.007773";
Scaffold1396	Cufflinks	transcript	24742	26175	1000	-	.	gene_id "CUFF.1888"; transcript_id "CUFF.1888.1"; FPKM "1.0000000000"; frac "0.000000"; conf_lo "1.000000"; conf_hi "1.000000"; cov "0.039950";
Scaffold1396	Cufflinks	exon	24742	26175	1000	-	.	gene_id "CUFF.1888"; transcript_id "CUFF.1888.1"; exon_number "1"; FPKM "1.0000000000"; frac "0.000000"; conf_lo "1.000000"; conf_hi "1.000000"; cov "0.039950";
Scaffold1396	Cufflinks	transcript	30267	31081	1000	-	.	gene_id "CUFF.1889"; transcript_id "CUFF.1889.1"; FPKM "1.0000000000"; frac "0.000000"; conf_lo "1.000000"; conf_hi "1.000000"; cov "0.022705";
Scaffold1396	Cufflinks	exon	30267	31081	1000	-	.	gene_id "CUFF.1889"; transcript_id "CUFF.1889.1"; exon_number "1"; FPKM "1.0000000000"; frac "0.000000"; conf_lo "1.000000"; conf_hi "1.000000"; cov "0.022705";
Scaffold1399	Cufflinks	transcript	1543	3926	1000	+	.	gene_id "CUFF.1890"; transcript_id "CUFF.1890.1"; FPKM "1.0000000000"; frac "0.000000"; conf_lo "1.000000"; conf_hi "1.000000"; cov "0.009946";
Scaffold1399	Cufflinks	exon	1543	1686	1000	+	.	gene_id "CUFF.1890"; transcript_id "CUFF.1890.1"; exon_number "1"; FPKM "1.0000000000"; frac "0.000000"; conf_lo "1.000000"; conf_hi "1.000000"; cov "0.009946";
Scaffold1399	Cufflinks	exon	1924	2109	1000	+	.	gene_id "CUFF.1890"; transcript_id "CUFF.1890.1"; exon_number "2"; FPKM "1.0000000000"; frac "0.000000"; conf_lo "1.000000"; conf_hi "1.000000"; cov "0.009946";
Scaffold1399	Cufflinks	exon	3900	3926	1000	+	.	gene_id "CUFF.1890"; transcript_id "CUFF.1890.1"; exon_number "3"; FPKM "1.0000000000"; frac "0.000000"; conf_lo "1.000000"; conf_hi "1.000000"; cov "0.009946";
Scaffold1399	Cufflinks	transcript	4942	22814	1000	+	.	gene_id "CUFF.1891"; transcript_id "CUFF.1891.1"; FPKM "1.0000000000"; frac "0.000000"; conf_lo "1.000000"; conf_hi "1.000000"; cov "0.070901";
Scaffold1399	Cufflinks	exon	4942	5037	1000	+	.	gene_id "CUFF.1891"; transcript_id "CUFF.1891.1"; exon_number "1"; FPKM "1.0000000000"; frac "0.000000"; conf_lo "1.000000"; conf_hi "1.000000"; cov "0.070901";
Scaffold1399	Cufflinks	exon	9279	9418	1000	+	.	gene_id "CUFF.1891"; transcript_id "CUFF.1891.1"; exon_number "2"; FPKM "1.0000000000"; frac "0.000000"; conf_lo "1.000000"; conf_hi "1.000000"; cov "0.070901";
Scaffold1399	Cufflinks	exon	9902	9977	1000	+	.	gene_id "CUFF.1891"; transcript_id "CUFF.1891.1"; exon_number "3"; FPKM "1.0000000000"; frac "0.000000"; conf_lo "1.000000"; conf_hi "1.000000"; cov "0.070901";
Scaffold1399	Cufflinks	exon	10047	10199	1000	+	.	gene_id "CUFF.1891"; transcript_id "CUFF.1891.1"; exon_number "4"; FPKM "1.0000000000"; frac "0.000000"; conf_lo "1.000000"; conf_hi "1.000000"; cov "0.070901";
Scaffold1399	Cufflinks	exon	13069	13919	1000	+	.	gene_id "CUFF.1891"; transcript_id "CUFF.1891.1"; exon_number "5"; FPKM "1.0000000000"; frac "0.000000"; conf_lo "1.000000"; conf_hi "1.000000"; cov "0.070901";
Scaffold1399	Cufflinks	exon	20181	20282	1000	+	.	gene_id "CUFF.1891"; transcript_id "CUFF.1891.1"; exon_number "6"; FPKM "1.0000000000"; frac "0.000000"; conf_lo "1.000000"; conf_hi "1.000000"; cov "0.070901";
Scaffold1399	Cufflinks	exon	20340	20443	1000	+	.	gene_id "CUFF.1891"; transcript_id "CUFF.1891.1"; exon_number "7"; FPKM "1.0000000000"; frac "0.000000"; conf_lo "1.000000"; conf_hi "1.000000"; cov "0.070901";
Scaffold1399	Cufflinks	exon	20947	22814	1000	+	.	gene_id "CUFF.1891"; transcript_id "CUFF.1891.1"; exon_number "8"; FPKM "1.0000000000"; frac "0.000000"; conf_lo "1.000000"; conf_hi "1.000000"; cov "0.070901";
Scaffold1399	Cufflinks	transcript	26985	35193	1000	+	.	gene_id "CUFF.1892"; transcript_id "CUFF.1892.1"; FPKM "1.0000000000"; frac "0.000000"; conf_lo "1.000000"; conf_hi "1.000000"; cov "0.028249";
Scaffold1399	Cufflinks	exon	26985	27277	1000	+	.	gene_id "CUFF.1892"; transcript_id "CUFF.1892.1"; exon_number "1"; FPKM "1.0000000000"; frac "0.000000"; conf_lo "1.000000"; conf_hi "1.000000"; cov "0.028249";
Scaffold1399	Cufflinks	exon	34332	34581	1000	+	.	gene_id "CUFF.1892"; transcript_id "CUFF.1892.1"; exon_number "2"; FPKM "1.0000000000"; frac "0.000000"; conf_lo "1.000000"; conf_hi "1.000000"; cov "0.028249";
Scaffold1399	Cufflinks	exon	34620	35193	1000	+	.	gene_id "CUFF.1892"; transcript_id "CUFF.1892.1"; exon_number "3"; FPKM "1.0000000000"; frac "0.000000"; conf_lo "1.000000"; conf_hi "1.000000"; cov "0.028249";
Scaffold14	Cufflinks	transcript	1467	2593	1000	+	.	gene_id "CUFF.1893"; transcript_id "CUFF.1893.1"; FPKM "1.0000000000"; frac "0.000000"; conf_lo "1.000000"; conf_hi "1.000000"; cov "0.018707";
Scaffold14	Cufflinks	exon	1467	1547	1000	+	.	gene_id "CUFF.1893"; transcript_id "CUFF.1893.1"; exon_number "1"; FPKM "1.0000000000"; frac "0.000000"; conf_lo "1.000000"; conf_hi "1.000000"; cov "0.018707";
Scaffold14	Cufflinks	exon	1632	2593	1000	+	.	gene_id "CUFF.1893"; transcript_id "CUFF.1893.1"; exon_number "2"; FPKM "1.0000000000"; frac "0.000000"; conf_lo "1.000000"; conf_hi "1.000000"; cov "0.018707";
Scaffold14	Cufflinks	transcript	7484	7852	1000	+	.	gene_id "CUFF.1894"; transcript_id "CUFF.1894.1"; FPKM "1.0000000000"; frac "0.000000"; conf_lo "1.000000"; conf_hi "1.000000"; cov "0.010280";
Scaffold14	Cufflinks	exon	7484	7852	1000	+	.	gene_id "CUFF.1894"; transcript_id "CUFF.1894.1"; exon_number "1"; FPKM "1.0000000000"; frac "0.000000"; conf_lo "1.000000"; conf_hi "1.000000"; cov "0.010280";
Scaffold14	Cufflinks	transcript	7951	8861	1000	+	.	gene_id "CUFF.1895"; transcript_id "CUFF.1895.1"; FPKM "1.0000000000"; frac "0.000000"; conf_lo "1.000000"; conf_hi "1.000000"; cov "0.025380";
Scaffold14	Cufflinks	exon	7951	8861	1000	+	.	gene_id "CUFF.1895"; transcript_id "CUFF.1895.1"; exon_number "1"; FPKM "1.0000000000"; frac "0.000000"; conf_lo "1.000000"; conf_hi "1.000000"; cov "0.025380";
Scaffold14	Cufflinks	transcript	12488	17612	1000	-	.	gene_id "CUFF.1896"; transcript_id "CUFF.1896.1"; FPKM "1.0000000000"; frac "0.000000"; conf_lo "1.000000"; conf_hi "1.000000"; cov "0.041826";
Scaffold14	Cufflinks	exon	12488	13269	1000	-	.	gene_id "CUFF.1896"; transcript_id "CUFF.1896.1"; exon_number "1"; FPKM "1.0000000000"; frac "0.000000"; conf_lo "1.000000"; conf_hi "1.000000"; cov "0.041826";
Scaffold14	Cufflinks	exon	16541	16957	1000	-	.	gene_id "CUFF.1896"; transcript_id "CUFF.1896.1"; exon_number "2"; FPKM "1.0000000000"; frac "0.000000"; conf_lo "1.000000"; conf_hi "1.000000"; cov "0.041826";
Scaffold14	Cufflinks	exon	17025	17184	1000	-	.	gene_id "CUFF.1896"; transcript_id "CUFF.1896.1"; exon_number "3"; FPKM "1.0000000000"; frac "0.000000"; conf_lo "1.000000"; conf_hi "1.000000"; cov "0.041826";
Scaffold14	Cufflinks	exon	17259	17612	1000	-	.	gene_id "CUFF.1896"; transcript_id "CUFF.1896.1"; exon_number "4"; FPKM "1.0000000000"; frac "0.000000"; conf_lo "1.000000"; conf_hi "1.000000"; cov "0.041826";
Scaffold14	Cufflinks	transcript	12488	17612	1000	-	.	gene_id "CUFF.1896"; transcript_id "CUFF.1896.2"; FPKM "1.0000000000"; frac "0.000000"; conf_lo "1.000000"; conf_hi "1.000000"; cov "0.041826";
Scaffold14	Cufflinks	exon	12488	13269	1000	-	.	gene_id "CUFF.1896"; transcript_id "CUFF.1896.2"; exon_number "1"; FPKM "1.0000000000"; frac "0.000000"; conf_lo "1.000000"; conf_hi "1.000000"; cov "0.041826";
Scaffold14	Cufflinks	exon	16541	16957	1000	-	.	gene_id "CUFF.1896"; transcript_id "CUFF.1896.2"; exon_number "2"; FPKM "1.0000000000"; frac "0.000000"; conf_lo "1.000000"; conf_hi "1.000000"; cov "0.041826";
Scaffold14	Cufflinks	exon	17025	17187	1000	-	.	gene_id "CUFF.1896"; transcript_id "CUFF.1896.2"; exon_number "3"; FPKM "1.0000000000"; frac "0.000000"; conf_lo "1.000000"; conf_hi "1.000000"; cov "0.041826";
Scaffold14	Cufflinks	exon	17262	17612	1000	-	.	gene_id "CUFF.1896"; transcript_id "CUFF.1896.2"; exon_number "4"; FPKM "1.0000000000"; frac "0.000000"; conf_lo "1.000000"; conf_hi "1.000000"; cov "0.041826";
Scaffold14	Cufflinks	transcript	12488	17455	1000	-	.	gene_id "CUFF.1896"; transcript_id "CUFF.1896.3"; FPKM "1.0000000000"; frac "0.000000"; conf_lo "1.000000"; conf_hi "1.000000"; cov "0.041826";
Scaffold14	Cufflinks	exon	12488	13269	1000	-	.	gene_id "CUFF.1896"; transcript_id "CUFF.1896.3"; exon_number "1"; FPKM "1.0000000000"; frac "0.000000"; conf_lo "1.000000"; conf_hi "1.000000"; cov "0.041826";
Scaffold14	Cufflinks	exon	16541	16981	1000	-	.	gene_id "CUFF.1896"; transcript_id "CUFF.1896.3"; exon_number "2"; FPKM "1.0000000000"; frac "0.000000"; conf_lo "1.000000"; conf_hi "1.000000"; cov "0.041826";
Scaffold14	Cufflinks	exon	17025	17184	1000	-	.	gene_id "CUFF.1896"; transcript_id "CUFF.1896.3"; exon_number "3"; FPKM "1.0000000000"; frac "0.000000"; conf_lo "1.000000"; conf_hi "1.000000"; cov "0.041826";
Scaffold14	Cufflinks	exon	17259	17455	1000	-	.	gene_id "CUFF.1896"; transcript_id "CUFF.1896.3"; exon_number "4"; FPKM "1.0000000000"; frac "0.000000"; conf_lo "1.000000"; conf_hi "1.000000"; cov "0.041826";
Scaffold14	Cufflinks	transcript	20890	47915	1000	+	.	gene_id "CUFF.1897"; transcript_id "CUFF.1897.1"; FPKM "1.0000000000"; frac "0.000000"; conf_lo "1.000000"; conf_hi "1.000000"; cov "0.066792";
Scaffold14	Cufflinks	exon	20890	21265	1000	+	.	gene_id "CUFF.1897"; transcript_id "CUFF.1897.1"; exon_number "1"; FPKM "1.0000000000"; frac "0.000000"; conf_lo "1.000000"; conf_hi "1.000000"; cov "0.066792";
Scaffold14	Cufflinks	exon	21696	22556	1000	+	.	gene_id "CUFF.1897"; transcript_id "CUFF.1897.1"; exon_number "2"; FPKM "1.0000000000"; frac "0.000000"; conf_lo "1.000000"; conf_hi "1.000000"; cov "0.066792";
Scaffold14	Cufflinks	exon	45578	47915	1000	+	.	gene_id "CUFF.1897"; transcript_id "CUFF.1897.1"; exon_number "3"; FPKM "1.0000000000"; frac "0.000000"; conf_lo "1.000000"; conf_hi "1.000000"; cov "0.066792";
Scaffold14	Cufflinks	transcript	55318	67555	1000	+	.	gene_id "CUFF.1898"; transcript_id "CUFF.1898.1"; FPKM "1.0000000000"; frac "0.000000"; conf_lo "1.000000"; conf_hi "1.000000"; cov "0.068450";
Scaffold14	Cufflinks	exon	55318	55372	1000	+	.	gene_id "CUFF.1898"; transcript_id "CUFF.1898.1"; exon_number "1"; FPKM "1.0000000000"; frac "0.000000"; conf_lo "1.000000"; conf_hi "1.000000"; cov "0.068450";
Scaffold14	Cufflinks	exon	55467	56621	1000	+	.	gene_id "CUFF.1898"; transcript_id "CUFF.1898.1"; exon_number "2"; FPKM "1.0000000000"; frac "0.000000"; conf_lo "1.000000"; conf_hi "1.000000"; cov "0.068450";
Scaffold14	Cufflinks	exon	61058	62008	1000	+	.	gene_id "CUFF.1898"; transcript_id "CUFF.1898.1"; exon_number "3"; FPKM "1.0000000000"; frac "0.000000"; conf_lo "1.000000"; conf_hi "1.000000"; cov "0.068450";
Scaffold14	Cufflinks	exon	67167	67555	1000	+	.	gene_id "CUFF.1898"; transcript_id "CUFF.1898.1"; exon_number "4"; FPKM "1.0000000000"; frac "0.000000"; conf_lo "1.000000"; conf_hi "1.000000"; cov "0.068450";
Scaffold14	Cufflinks	transcript	56371	68366	1000	+	.	gene_id "CUFF.1898"; transcript_id "CUFF.1898.2"; FPKM "1.0000000000"; frac "0.000000"; conf_lo "1.000000"; conf_hi "1.000000"; cov "0.068450";
Scaffold14	Cufflinks	exon	56371	56660	1000	+	.	gene_id "CUFF.1898"; transcript_id "CUFF.1898.2"; exon_number "1"; FPKM "1.0000000000"; frac "0.000000"; conf_lo "1.000000"; conf_hi "1.000000"; cov "0.068450";
Scaffold14	Cufflinks	exon	61058	62008	1000	+	.	gene_id "CUFF.1898"; transcript_id "CUFF.1898.2"; exon_number "2"; FPKM "1.0000000000"; frac "0.000000"; conf_lo "1.000000"; conf_hi "1.000000"; cov "0.068450";
Scaffold14	Cufflinks	exon	67152	67551	1000	+	.	gene_id "CUFF.1898"; transcript_id "CUFF.1898.2"; exon_number "3"; FPKM "1.0000000000"; frac "0.000000"; conf_lo "1.000000"; conf_hi "1.000000"; cov "0.068450";
Scaffold14	Cufflinks	exon	67644	68366	1000	+	.	gene_id "CUFF.1898"; transcript_id "CUFF.1898.2"; exon_number "4"; FPKM "1.0000000000"; frac "0.000000"; conf_lo "1.000000"; conf_hi "1.000000"; cov "0.068450";
Scaffold14	Cufflinks	transcript	76160	80084	1000	-	.	gene_id "CUFF.1899"; transcript_id "CUFF.1899.1"; FPKM "1.0000000000"; frac "0.000000"; conf_lo "1.000000"; conf_hi "1.000000"; cov "0.027748";
Scaffold14	Cufflinks	exon	76160	76906	1000	-	.	gene_id "CUFF.1899"; transcript_id "CUFF.1899.1"; exon_number "1"; FPKM "1.0000000000"; frac "0.000000"; conf_lo "1.000000"; conf_hi "1.000000"; cov "0.027748";
Scaffold14	Cufflinks	exon	79075	79486	1000	-	.	gene_id "CUFF.1899"; transcript_id "CUFF.1899.1"; exon_number "2"; FPKM "1.0000000000"; frac "0.000000"; conf_lo "1.000000"; conf_hi "1.000000"; cov "0.027748";
Scaffold14	Cufflinks	exon	79585	80084	1000	-	.	gene_id "CUFF.1899"; transcript_id "CUFF.1899.1"; exon_number "3"; FPKM "1.0000000000"; frac "0.000000"; conf_lo "1.000000"; conf_hi "1.000000"; cov "0.027748";
Scaffold14	Cufflinks	transcript	79882	81636	1000	+	.	gene_id "CUFF.1900"; transcript_id "CUFF.1900.1"; FPKM "1.0000000000"; frac "0.000000"; conf_lo "1.000000"; conf_hi "1.000000"; cov "0.027748";
Scaffold14	Cufflinks	exon	79882	80035	1000	+	.	gene_id "CUFF.1900"; transcript_id "CUFF.1900.1"; exon_number "1"; FPKM "1.0000000000"; frac "0.000000"; conf_lo "1.000000"; conf_hi "1.000000"; cov "0.027748";
Scaffold14	Cufflinks	exon	81458	81636	1000	+	.	gene_id "CUFF.1900"; transcript_id "CUFF.1900.1"; exon_number "2"; FPKM "1.0000000000"; frac "0.000000"; conf_lo "1.000000"; conf_hi "1.000000"; cov "0.027748";
Scaffold14	Cufflinks	transcript	119252	125963	1000	+	.	gene_id "CUFF.1901"; transcript_id "CUFF.1901.1"; FPKM "1.0000000000"; frac "0.000000"; conf_lo "1.000000"; conf_hi "1.000000"; cov "0.048447";
Scaffold14	Cufflinks	exon	119252	120372	1000	+	.	gene_id "CUFF.1901"; transcript_id "CUFF.1901.1"; exon_number "1"; FPKM "1.0000000000"; frac "0.000000"; conf_lo "1.000000"; conf_hi "1.000000"; cov "0.048447";
Scaffold14	Cufflinks	exon	120433	120994	1000	+	.	gene_id "CUFF.1901"; transcript_id "CUFF.1901.1"; exon_number "2"; FPKM "1.0000000000"; frac "0.000000"; conf_lo "1.000000"; conf_hi "1.000000"; cov "0.048447";
Scaffold14	Cufflinks	exon	125629	125963	1000	+	.	gene_id "CUFF.1901"; transcript_id "CUFF.1901.1"; exon_number "3"; FPKM "1.0000000000"; frac "0.000000"; conf_lo "1.000000"; conf_hi "1.000000"; cov "0.048447";
Scaffold14	Cufflinks	transcript	119636	125963	1000	+	.	gene_id "CUFF.1901"; transcript_id "CUFF.1901.2"; FPKM "1.0000000000"; frac "0.000000"; conf_lo "1.000000"; conf_hi "1.000000"; cov "0.048447";
Scaffold14	Cufflinks	exon	119636	120372	1000	+	.	gene_id "CUFF.1901"; transcript_id "CUFF.1901.2"; exon_number "1"; FPKM "1.0000000000"; frac "0.000000"; conf_lo "1.000000"; conf_hi "1.000000"; cov "0.048447";
Scaffold14	Cufflinks	exon	120433	121030	1000	+	.	gene_id "CUFF.1901"; transcript_id "CUFF.1901.2"; exon_number "2"; FPKM "1.0000000000"; frac "0.000000"; conf_lo "1.000000"; conf_hi "1.000000"; cov "0.048447";
Scaffold14	Cufflinks	exon	125629	125963	1000	+	.	gene_id "CUFF.1901"; transcript_id "CUFF.1901.2"; exon_number "3"; FPKM "1.0000000000"; frac "0.000000"; conf_lo "1.000000"; conf_hi "1.000000"; cov "0.048447";
Scaffold14	Cufflinks	transcript	135049	136154	1000	+	.	gene_id "CUFF.1902"; transcript_id "CUFF.1902.1"; FPKM "1.0000000000"; frac "0.000000"; conf_lo "1.000000"; conf_hi "1.000000"; cov "0.027497";
Scaffold14	Cufflinks	exon	135049	135393	1000	+	.	gene_id "CUFF.1902"; transcript_id "CUFF.1902.1"; exon_number "1"; FPKM "1.0000000000"; frac "0.000000"; conf_lo "1.000000"; conf_hi "1.000000"; cov "0.027497";
Scaffold14	Cufflinks	exon	135452	135613	1000	+	.	gene_id "CUFF.1902"; transcript_id "CUFF.1902.1"; exon_number "2"; FPKM "1.0000000000"; frac "0.000000"; conf_lo "1.000000"; conf_hi "1.000000"; cov "0.027497";
Scaffold14	Cufflinks	exon	135675	136154	1000	+	.	gene_id "CUFF.1902"; transcript_id "CUFF.1902.1"; exon_number "3"; FPKM "1.0000000000"; frac "0.000000"; conf_lo "1.000000"; conf_hi "1.000000"; cov "0.027497";
Scaffold14	Cufflinks	transcript	141220	141986	1000	+	.	gene_id "CUFF.1903"; transcript_id "CUFF.1903.1"; FPKM "1.0000000000"; frac "0.000000"; conf_lo "1.000000"; conf_hi "1.000000"; cov "0.016186";
Scaffold14	Cufflinks	exon	141220	141361	1000	+	.	gene_id "CUFF.1903"; transcript_id "CUFF.1903.1"; exon_number "1"; FPKM "1.0000000000"; frac "0.000000"; conf_lo "1.000000"; conf_hi "1.000000"; cov "0.016186";
Scaffold14	Cufflinks	exon	141442	141769	1000	+	.	gene_id "CUFF.1903"; transcript_id "CUFF.1903.1"; exon_number "2"; FPKM "1.0000000000"; frac "0.000000"; conf_lo "1.000000"; conf_hi "1.000000"; cov "0.016186";
Scaffold14	Cufflinks	exon	141843	141986	1000	+	.	gene_id "CUFF.1903"; transcript_id "CUFF.1903.1"; exon_number "3"; FPKM "1.0000000000"; frac "0.000000"; conf_lo "1.000000"; conf_hi "1.000000"; cov "0.016186";
Scaffold14	Cufflinks	transcript	202031	202828	1000	+	.	gene_id "CUFF.1904"; transcript_id "CUFF.1904.1"; FPKM "1.0000000000"; frac "0.000000"; conf_lo "1.000000"; conf_hi "1.000000"; cov "0.022231";
Scaffold14	Cufflinks	exon	202031	202828	1000	+	.	gene_id "CUFF.1904"; transcript_id "CUFF.1904.1"; exon_number "1"; FPKM "1.0000000000"; frac "0.000000"; conf_lo "1.000000"; conf_hi "1.000000"; cov "0.022231";
Scaffold14	Cufflinks	transcript	220671	224498	1000	-	.	gene_id "CUFF.1905"; transcript_id "CUFF.1905.1"; FPKM "1.0000000000"; frac "0.000000"; conf_lo "1.000000"; conf_hi "1.000000"; cov "0.031843";
Scaffold14	Cufflinks	exon	220671	221565	1000	-	.	gene_id "CUFF.1905"; transcript_id "CUFF.1905.1"; exon_number "1"; FPKM "1.0000000000"; frac "0.000000"; conf_lo "1.000000"; conf_hi "1.000000"; cov "0.031843";
Scaffold14	Cufflinks	exon	224251	224498	1000	-	.	gene_id "CUFF.1905"; transcript_id "CUFF.1905.1"; exon_number "2"; FPKM "1.0000000000"; frac "0.000000"; conf_lo "1.000000"; conf_hi "1.000000"; cov "0.031843";
Scaffold14	Cufflinks	transcript	244783	251524	1000	+	.	gene_id "CUFF.1906"; transcript_id "CUFF.1906.1"; FPKM "1.0000000000"; frac "0.000000"; conf_lo "1.000000"; conf_hi "1.000000"; cov "0.024070";
Scaffold14	Cufflinks	exon	244783	244869	1000	+	.	gene_id "CUFF.1906"; transcript_id "CUFF.1906.1"; exon_number "1"; FPKM "1.0000000000"; frac "0.000000"; conf_lo "1.000000"; conf_hi "1.000000"; cov "0.024070";
Scaffold14	Cufflinks	exon	244947	245081	1000	+	.	gene_id "CUFF.1906"; transcript_id "CUFF.1906.1"; exon_number "2"; FPKM "1.0000000000"; frac "0.000000"; conf_lo "1.000000"; conf_hi "1.000000"; cov "0.024070";
Scaffold14	Cufflinks	exon	250883	251524	1000	+	.	gene_id "CUFF.1906"; transcript_id "CUFF.1906.1"; exon_number "3"; FPKM "1.0000000000"; frac "0.000000"; conf_lo "1.000000"; conf_hi "1.000000"; cov "0.024070";
Scaffold14	Cufflinks	transcript	260877	351547	1000	+	.	gene_id "CUFF.1907"; transcript_id "CUFF.1907.1"; FPKM "1.0000000000"; frac "0.000000"; conf_lo "1.000000"; conf_hi "1.000000"; cov "0.019752";
Scaffold14	Cufflinks	exon	260877	261296	1000	+	.	gene_id "CUFF.1907"; transcript_id "CUFF.1907.1"; exon_number "1"; FPKM "1.0000000000"; frac "0.000000"; conf_lo "1.000000"; conf_hi "1.000000"; cov "0.019752";
Scaffold14	Cufflinks	exon	332445	332572	1000	+	.	gene_id "CUFF.1907"; transcript_id "CUFF.1907.1"; exon_number "2"; FPKM "1.0000000000"; frac "0.000000"; conf_lo "1.000000"; conf_hi "1.000000"; cov "0.019752";
Scaffold14	Cufflinks	exon	332909	333047	1000	+	.	gene_id "CUFF.1907"; transcript_id "CUFF.1907.1"; exon_number "3"; FPKM "1.0000000000"; frac "0.000000"; conf_lo "1.000000"; conf_hi "1.000000"; cov "0.019752";
Scaffold14	Cufflinks	exon	347241	347371	1000	+	.	gene_id "CUFF.1907"; transcript_id "CUFF.1907.1"; exon_number "4"; FPKM "1.0000000000"; frac "0.000000"; conf_lo "1.000000"; conf_hi "1.000000"; cov "0.019752";
Scaffold14	Cufflinks	exon	351109	351149	1000	+	.	gene_id "CUFF.1907"; transcript_id "CUFF.1907.1"; exon_number "5"; FPKM "1.0000000000"; frac "0.000000"; conf_lo "1.000000"; conf_hi "1.000000"; cov "0.019752";
Scaffold14	Cufflinks	exon	351247	351547	1000	+	.	gene_id "CUFF.1907"; transcript_id "CUFF.1907.1"; exon_number "6"; FPKM "1.0000000000"; frac "0.000000"; conf_lo "1.000000"; conf_hi "1.000000"; cov "0.019752";
Scaffold14	Cufflinks	transcript	351109	362050	1000	+	.	gene_id "CUFF.1907"; transcript_id "CUFF.1907.2"; FPKM "1.0000000000"; frac "0.000000"; conf_lo "1.000000"; conf_hi "1.000000"; cov "0.019752";
Scaffold14	Cufflinks	exon	351109	351150	1000	+	.	gene_id "CUFF.1907"; transcript_id "CUFF.1907.2"; exon_number "1"; FPKM "1.0000000000"; frac "0.000000"; conf_lo "1.000000"; conf_hi "1.000000"; cov "0.019752";
Scaffold14	Cufflinks	exon	351248	351493	1000	+	.	gene_id "CUFF.1907"; transcript_id "CUFF.1907.2"; exon_number "2"; FPKM "1.0000000000"; frac "0.000000"; conf_lo "1.000000"; conf_hi "1.000000"; cov "0.019752";
Scaffold14	Cufflinks	exon	357303	357469	1000	+	.	gene_id "CUFF.1907"; transcript_id "CUFF.1907.2"; exon_number "3"; FPKM "1.0000000000"; frac "0.000000"; conf_lo "1.000000"; conf_hi "1.000000"; cov "0.019752";
Scaffold14	Cufflinks	exon	357648	357882	1000	+	.	gene_id "CUFF.1907"; transcript_id "CUFF.1907.2"; exon_number "4"; FPKM "1.0000000000"; frac "0.000000"; conf_lo "1.000000"; conf_hi "1.000000"; cov "0.019752";
Scaffold14	Cufflinks	exon	361740	362050	1000	+	.	gene_id "CUFF.1907"; transcript_id "CUFF.1907.2"; exon_number "5"; FPKM "1.0000000000"; frac "0.000000"; conf_lo "1.000000"; conf_hi "1.000000"; cov "0.019752";
Scaffold14	Cufflinks	transcript	291350	292337	1000	+	.	gene_id "CUFF.1908"; transcript_id "CUFF.1908.1"; FPKM "1.0000000000"; frac "0.000000"; conf_lo "1.000000"; conf_hi "1.000000"; cov "0.017001";
Scaffold14	Cufflinks	exon	291350	292337	1000	+	.	gene_id "CUFF.1908"; transcript_id "CUFF.1908.1"; exon_number "1"; FPKM "1.0000000000"; frac "0.000000"; conf_lo "1.000000"; conf_hi "1.000000"; cov "0.017001";
Scaffold14	Cufflinks	transcript	292252	296289	1000	-	.	gene_id "CUFF.1909"; transcript_id "CUFF.1909.1"; FPKM "1.0000000000"; frac "0.000000"; conf_lo "1.000000"; conf_hi "1.000000"; cov "0.017001";
Scaffold14	Cufflinks	exon	292252	292721	1000	-	.	gene_id "CUFF.1909"; transcript_id "CUFF.1909.1"; exon_number "1"; FPKM "1.0000000000"; frac "0.000000"; conf_lo "1.000000"; conf_hi "1.000000"; cov "0.017001";
Scaffold14	Cufflinks	exon	296264	296289	1000	-	.	gene_id "CUFF.1909"; transcript_id "CUFF.1909.1"; exon_number "2"; FPKM "1.0000000000"; frac "0.000000"; conf_lo "1.000000"; conf_hi "1.000000"; cov "0.017001";
Scaffold14	Cufflinks	transcript	362118	363276	1000	+	.	gene_id "CUFF.1910"; transcript_id "CUFF.1910.1"; FPKM "1.0000000000"; frac "0.000000"; conf_lo "1.000000"; conf_hi "1.000000"; cov "0.032289";
Scaffold14	Cufflinks	exon	362118	363276	1000	+	.	gene_id "CUFF.1910"; transcript_id "CUFF.1910.1"; exon_number "1"; FPKM "1.0000000000"; frac "0.000000"; conf_lo "1.000000"; conf_hi "1.000000"; cov "0.032289";
Scaffold14	Cufflinks	transcript	366036	366612	1000	+	.	gene_id "CUFF.1911"; transcript_id "CUFF.1911.1"; FPKM "1.0000000000"; frac "0.000000"; conf_lo "1.000000"; conf_hi "1.000000"; cov "0.016075";
Scaffold14	Cufflinks	exon	366036	366612	1000	+	.	gene_id "CUFF.1911"; transcript_id "CUFF.1911.1"; exon_number "1"; FPKM "1.0000000000"; frac "0.000000"; conf_lo "1.000000"; conf_hi "1.000000"; cov "0.016075";
Scaffold14	Cufflinks	transcript	366907	367580	1000	+	.	gene_id "CUFF.1912"; transcript_id "CUFF.1912.1"; FPKM "1.0000000000"; frac "0.000000"; conf_lo "1.000000"; conf_hi "1.000000"; cov "0.018777";
Scaffold14	Cufflinks	exon	366907	367580	1000	+	.	gene_id "CUFF.1912"; transcript_id "CUFF.1912.1"; exon_number "1"; FPKM "1.0000000000"; frac "0.000000"; conf_lo "1.000000"; conf_hi "1.000000"; cov "0.018777";
Scaffold14	Cufflinks	transcript	371766	372592	1000	+	.	gene_id "CUFF.1913"; transcript_id "CUFF.1913.1"; FPKM "1.0000000000"; frac "0.000000"; conf_lo "1.000000"; conf_hi "1.000000"; cov "0.023039";
Scaffold14	Cufflinks	exon	371766	372592	1000	+	.	gene_id "CUFF.1913"; transcript_id "CUFF.1913.1"; exon_number "1"; FPKM "1.0000000000"; frac "0.000000"; conf_lo "1.000000"; conf_hi "1.000000"; cov "0.023039";
Scaffold14	Cufflinks	transcript	377033	384981	1000	+	.	gene_id "CUFF.1914"; transcript_id "CUFF.1914.1"; FPKM "1.0000000000"; frac "0.000000"; conf_lo "1.000000"; conf_hi "1.000000"; cov "0.028347";
Scaffold14	Cufflinks	exon	377033	377144	1000	+	.	gene_id "CUFF.1914"; transcript_id "CUFF.1914.1"; exon_number "1"; FPKM "1.0000000000"; frac "0.000000"; conf_lo "1.000000"; conf_hi "1.000000"; cov "0.028347";
Scaffold14	Cufflinks	exon	377252	377298	1000	+	.	gene_id "CUFF.1914"; transcript_id "CUFF.1914.1"; exon_number "2"; FPKM "1.0000000000"; frac "0.000000"; conf_lo "1.000000"; conf_hi "1.000000"; cov "0.028347";
Scaffold14	Cufflinks	exon	377362	378112	1000	+	.	gene_id "CUFF.1914"; transcript_id "CUFF.1914.1"; exon_number "3"; FPKM "1.0000000000"; frac "0.000000"; conf_lo "1.000000"; conf_hi "1.000000"; cov "0.028347";
Scaffold14	Cufflinks	exon	384802	384981	1000	+	.	gene_id "CUFF.1914"; transcript_id "CUFF.1914.1"; exon_number "4"; FPKM "1.0000000000"; frac "0.000000"; conf_lo "1.000000"; conf_hi "1.000000"; cov "0.028347";
Scaffold14	Cufflinks	transcript	405707	406566	1000	-	.	gene_id "CUFF.1915"; transcript_id "CUFF.1915.1"; FPKM "1.0000000000"; frac "0.000000"; conf_lo "1.000000"; conf_hi "1.000000"; cov "0.019947";
Scaffold14	Cufflinks	exon	405707	406116	1000	-	.	gene_id "CUFF.1915"; transcript_id "CUFF.1915.1"; exon_number "1"; FPKM "1.0000000000"; frac "0.000000"; conf_lo "1.000000"; conf_hi "1.000000"; cov "0.019947";
Scaffold14	Cufflinks	exon	406190	406381	1000	-	.	gene_id "CUFF.1915"; transcript_id "CUFF.1915.1"; exon_number "2"; FPKM "1.0000000000"; frac "0.000000"; conf_lo "1.000000"; conf_hi "1.000000"; cov "0.019947";
Scaffold14	Cufflinks	exon	406453	406566	1000	-	.	gene_id "CUFF.1915"; transcript_id "CUFF.1915.1"; exon_number "3"; FPKM "1.0000000000"; frac "0.000000"; conf_lo "1.000000"; conf_hi "1.000000"; cov "0.019947";
Scaffold14	Cufflinks	transcript	499410	559310	1000	+	.	gene_id "CUFF.1916"; transcript_id "CUFF.1916.1"; FPKM "1.0000000000"; frac "0.000000"; conf_lo "1.000000"; conf_hi "1.000000"; cov "0.045738";
Scaffold14	Cufflinks	exon	499410	499499	1000	+	.	gene_id "CUFF.1916"; transcript_id "CUFF.1916.1"; exon_number "1"; FPKM "1.0000000000"; frac "0.000000"; conf_lo "1.000000"; conf_hi "1.000000"; cov "0.045738";
Scaffold14	Cufflinks	exon	502187	503011	1000	+	.	gene_id "CUFF.1916"; transcript_id "CUFF.1916.1"; exon_number "2"; FPKM "1.0000000000"; frac "0.000000"; conf_lo "1.000000"; conf_hi "1.000000"; cov "0.045738";
Scaffold14	Cufflinks	exon	505309	505583	1000	+	.	gene_id "CUFF.1916"; transcript_id "CUFF.1916.1"; exon_number "3"; FPKM "1.0000000000"; frac "0.000000"; conf_lo "1.000000"; conf_hi "1.000000"; cov "0.045738";
Scaffold14	Cufflinks	exon	544205	544337	1000	+	.	gene_id "CUFF.1916"; transcript_id "CUFF.1916.1"; exon_number "4"; FPKM "1.0000000000"; frac "0.000000"; conf_lo "1.000000"; conf_hi "1.000000"; cov "0.045738";
Scaffold14	Cufflinks	exon	548792	548995	1000	+	.	gene_id "CUFF.1916"; transcript_id "CUFF.1916.1"; exon_number "5"; FPKM "1.0000000000"; frac "0.000000"; conf_lo "1.000000"; conf_hi "1.000000"; cov "0.045738";
Scaffold14	Cufflinks	exon	552959	553088	1000	+	.	gene_id "CUFF.1916"; transcript_id "CUFF.1916.1"; exon_number "6"; FPKM "1.0000000000"; frac "0.000000"; conf_lo "1.000000"; conf_hi "1.000000"; cov "0.045738";
Scaffold14	Cufflinks	exon	553191	553491	1000	+	.	gene_id "CUFF.1916"; transcript_id "CUFF.1916.1"; exon_number "7"; FPKM "1.0000000000"; frac "0.000000"; conf_lo "1.000000"; conf_hi "1.000000"; cov "0.045738";
Scaffold14	Cufflinks	exon	558434	559310	1000	+	.	gene_id "CUFF.1916"; transcript_id "CUFF.1916.1"; exon_number "8"; FPKM "1.0000000000"; frac "0.000000"; conf_lo "1.000000"; conf_hi "1.000000"; cov "0.045738";
Scaffold14	Cufflinks	transcript	544253	559310	1000	+	.	gene_id "CUFF.1916"; transcript_id "CUFF.1916.2"; FPKM "1.0000000000"; frac "0.000000"; conf_lo "1.000000"; conf_hi "1.000000"; cov "0.045738";
Scaffold14	Cufflinks	exon	544253	544343	1000	+	.	gene_id "CUFF.1916"; transcript_id "CUFF.1916.2"; exon_number "1"; FPKM "1.0000000000"; frac "0.000000"; conf_lo "1.000000"; conf_hi "1.000000"; cov "0.045738";
Scaffold14	Cufflinks	exon	548798	548995	1000	+	.	gene_id "CUFF.1916"; transcript_id "CUFF.1916.2"; exon_number "2"; FPKM "1.0000000000"; frac "0.000000"; conf_lo "1.000000"; conf_hi "1.000000"; cov "0.045738";
Scaffold14	Cufflinks	exon	552959	553088	1000	+	.	gene_id "CUFF.1916"; transcript_id "CUFF.1916.2"; exon_number "3"; FPKM "1.0000000000"; frac "0.000000"; conf_lo "1.000000"; conf_hi "1.000000"; cov "0.045738";
Scaffold14	Cufflinks	exon	553191	553491	1000	+	.	gene_id "CUFF.1916"; transcript_id "CUFF.1916.2"; exon_number "4"; FPKM "1.0000000000"; frac "0.000000"; conf_lo "1.000000"; conf_hi "1.000000"; cov "0.045738";
Scaffold14	Cufflinks	exon	558434	559310	1000	+	.	gene_id "CUFF.1916"; transcript_id "CUFF.1916.2"; exon_number "5"; FPKM "1.0000000000"; frac "0.000000"; conf_lo "1.000000"; conf_hi "1.000000"; cov "0.045738";
Scaffold14	Cufflinks	transcript	565789	576463	1000	+	.	gene_id "CUFF.1917"; transcript_id "CUFF.1917.1"; FPKM "1.0000000000"; frac "0.000000"; conf_lo "1.000000"; conf_hi "1.000000"; cov "0.040089";
Scaffold14	Cufflinks	exon	565789	566109	1000	+	.	gene_id "CUFF.1917"; transcript_id "CUFF.1917.1"; exon_number "1"; FPKM "1.0000000000"; frac "0.000000"; conf_lo "1.000000"; conf_hi "1.000000"; cov "0.040089";
Scaffold14	Cufflinks	exon	566210	566407	1000	+	.	gene_id "CUFF.1917"; transcript_id "CUFF.1917.1"; exon_number "2"; FPKM "1.0000000000"; frac "0.000000"; conf_lo "1.000000"; conf_hi "1.000000"; cov "0.040089";
Scaffold14	Cufflinks	exon	570859	570922	1000	+	.	gene_id "CUFF.1917"; transcript_id "CUFF.1917.1"; exon_number "3"; FPKM "1.0000000000"; frac "0.000000"; conf_lo "1.000000"; conf_hi "1.000000"; cov "0.040089";
Scaffold14	Cufflinks	exon	571027	571184	1000	+	.	gene_id "CUFF.1917"; transcript_id "CUFF.1917.1"; exon_number "4"; FPKM "1.0000000000"; frac "0.000000"; conf_lo "1.000000"; conf_hi "1.000000"; cov "0.040089";
Scaffold14	Cufflinks	exon	575696	575859	1000	+	.	gene_id "CUFF.1917"; transcript_id "CUFF.1917.1"; exon_number "5"; FPKM "1.0000000000"; frac "0.000000"; conf_lo "1.000000"; conf_hi "1.000000"; cov "0.040089";
Scaffold14	Cufflinks	exon	575954	576463	1000	+	.	gene_id "CUFF.1917"; transcript_id "CUFF.1917.1"; exon_number "6"; FPKM "1.0000000000"; frac "0.000000"; conf_lo "1.000000"; conf_hi "1.000000"; cov "0.040089";
Scaffold14	Cufflinks	transcript	565789	576463	1000	+	.	gene_id "CUFF.1917"; transcript_id "CUFF.1917.2"; FPKM "1.0000000000"; frac "0.000000"; conf_lo "1.000000"; conf_hi "1.000000"; cov "0.040089";
Scaffold14	Cufflinks	exon	565789	566109	1000	+	.	gene_id "CUFF.1917"; transcript_id "CUFF.1917.2"; exon_number "1"; FPKM "1.0000000000"; frac "0.000000"; conf_lo "1.000000"; conf_hi "1.000000"; cov "0.040089";
Scaffold14	Cufflinks	exon	566210	566407	1000	+	.	gene_id "CUFF.1917"; transcript_id "CUFF.1917.2"; exon_number "2"; FPKM "1.0000000000"; frac "0.000000"; conf_lo "1.000000"; conf_hi "1.000000"; cov "0.040089";
Scaffold14	Cufflinks	exon	566608	566655	1000	+	.	gene_id "CUFF.1917"; transcript_id "CUFF.1917.2"; exon_number "3"; FPKM "1.0000000000"; frac "0.000000"; conf_lo "1.000000"; conf_hi "1.000000"; cov "0.040089";
Scaffold14	Cufflinks	exon	570859	570922	1000	+	.	gene_id "CUFF.1917"; transcript_id "CUFF.1917.2"; exon_number "4"; FPKM "1.0000000000"; frac "0.000000"; conf_lo "1.000000"; conf_hi "1.000000"; cov "0.040089";
Scaffold14	Cufflinks	exon	571027	571184	1000	+	.	gene_id "CUFF.1917"; transcript_id "CUFF.1917.2"; exon_number "5"; FPKM "1.0000000000"; frac "0.000000"; conf_lo "1.000000"; conf_hi "1.000000"; cov "0.040089";
Scaffold14	Cufflinks	exon	575696	575859	1000	+	.	gene_id "CUFF.1917"; transcript_id "CUFF.1917.2"; exon_number "6"; FPKM "1.0000000000"; frac "0.000000"; conf_lo "1.000000"; conf_hi "1.000000"; cov "0.040089";
Scaffold14	Cufflinks	exon	575954	576463	1000	+	.	gene_id "CUFF.1917"; transcript_id "CUFF.1917.2"; exon_number "7"; FPKM "1.0000000000"; frac "0.000000"; conf_lo "1.000000"; conf_hi "1.000000"; cov "0.040089";
Scaffold14	Cufflinks	transcript	576518	577767	1000	+	.	gene_id "CUFF.1918"; transcript_id "CUFF.1918.1"; FPKM "1.0000000000"; frac "0.000000"; conf_lo "1.000000"; conf_hi "1.000000"; cov "0.034824";
Scaffold14	Cufflinks	exon	576518	577767	1000	+	.	gene_id "CUFF.1918"; transcript_id "CUFF.1918.1"; exon_number "1"; FPKM "1.0000000000"; frac "0.000000"; conf_lo "1.000000"; conf_hi "1.000000"; cov "0.034824";
Scaffold14	Cufflinks	transcript	577889	578495	1000	+	.	gene_id "CUFF.1919"; transcript_id "CUFF.1919.1"; FPKM "1.0000000000"; frac "0.000000"; conf_lo "1.000000"; conf_hi "1.000000"; cov "0.016910";
Scaffold14	Cufflinks	exon	577889	578495	1000	+	.	gene_id "CUFF.1919"; transcript_id "CUFF.1919.1"; exon_number "1"; FPKM "1.0000000000"; frac "0.000000"; conf_lo "1.000000"; conf_hi "1.000000"; cov "0.016910";
Scaffold14	Cufflinks	transcript	580976	582498	1000	+	.	gene_id "CUFF.1920"; transcript_id "CUFF.1920.1"; FPKM "1.0000000000"; frac "0.000000"; conf_lo "1.000000"; conf_hi "1.000000"; cov "0.042429";
Scaffold14	Cufflinks	exon	580976	582498	1000	+	.	gene_id "CUFF.1920"; transcript_id "CUFF.1920.1"; exon_number "1"; FPKM "1.0000000000"; frac "0.000000"; conf_lo "1.000000"; conf_hi "1.000000"; cov "0.042429";
Scaffold14	Cufflinks	transcript	584300	585135	1000	+	.	gene_id "CUFF.1921"; transcript_id "CUFF.1921.1"; FPKM "1.0000000000"; frac "0.000000"; conf_lo "1.000000"; conf_hi "1.000000"; cov "0.023290";
Scaffold14	Cufflinks	exon	584300	585135	1000	+	.	gene_id "CUFF.1921"; transcript_id "CUFF.1921.1"; exon_number "1"; FPKM "1.0000000000"; frac "0.000000"; conf_lo "1.000000"; conf_hi "1.000000"; cov "0.023290";
Scaffold14	Cufflinks	transcript	586430	587897	1000	+	.	gene_id "CUFF.1922"; transcript_id "CUFF.1922.1"; FPKM "1.0000000000"; frac "0.000000"; conf_lo "1.000000"; conf_hi "1.000000"; cov "0.040897";
Scaffold14	Cufflinks	exon	586430	587897	1000	+	.	gene_id "CUFF.1922"; transcript_id "CUFF.1922.1"; exon_number "1"; FPKM "1.0000000000"; frac "0.000000"; conf_lo "1.000000"; conf_hi "1.000000"; cov "0.040897";
Scaffold14	Cufflinks	transcript	593693	632057	1000	+	.	gene_id "CUFF.1923"; transcript_id "CUFF.1923.1"; FPKM "1.0000000000"; frac "0.000000"; conf_lo "1.000000"; conf_hi "1.000000"; cov "0.059897";
Scaffold14	Cufflinks	exon	593693	594827	1000	+	.	gene_id "CUFF.1923"; transcript_id "CUFF.1923.1"; exon_number "1"; FPKM "1.0000000000"; frac "0.000000"; conf_lo "1.000000"; conf_hi "1.000000"; cov "0.059897";
Scaffold14	Cufflinks	exon	599406	600023	1000	+	.	gene_id "CUFF.1923"; transcript_id "CUFF.1923.1"; exon_number "2"; FPKM "1.0000000000"; frac "0.000000"; conf_lo "1.000000"; conf_hi "1.000000"; cov "0.059897";
Scaffold14	Cufflinks	exon	605149	605869	1000	+	.	gene_id "CUFF.1923"; transcript_id "CUFF.1923.1"; exon_number "3"; FPKM "1.0000000000"; frac "0.000000"; conf_lo "1.000000"; conf_hi "1.000000"; cov "0.059897";
Scaffold14	Cufflinks	exon	622269	622588	1000	+	.	gene_id "CUFF.1923"; transcript_id "CUFF.1923.1"; exon_number "4"; FPKM "1.0000000000"; frac "0.000000"; conf_lo "1.000000"; conf_hi "1.000000"; cov "0.059897";
Scaffold14	Cufflinks	exon	631070	631212	1000	+	.	gene_id "CUFF.1923"; transcript_id "CUFF.1923.1"; exon_number "5"; FPKM "1.0000000000"; frac "0.000000"; conf_lo "1.000000"; conf_hi "1.000000"; cov "0.059897";
Scaffold14	Cufflinks	exon	631307	631647	1000	+	.	gene_id "CUFF.1923"; transcript_id "CUFF.1923.1"; exon_number "6"; FPKM "1.0000000000"; frac "0.000000"; conf_lo "1.000000"; conf_hi "1.000000"; cov "0.059897";
Scaffold14	Cufflinks	exon	631715	632057	1000	+	.	gene_id "CUFF.1923"; transcript_id "CUFF.1923.1"; exon_number "7"; FPKM "1.0000000000"; frac "0.000000"; conf_lo "1.000000"; conf_hi "1.000000"; cov "0.059897";
Scaffold14	Cufflinks	transcript	643814	655510	1000	-	.	gene_id "CUFF.1924"; transcript_id "CUFF.1924.1"; FPKM "1.0000000000"; frac "0.000000"; conf_lo "1.000000"; conf_hi "1.000000"; cov "0.040702";
Scaffold14	Cufflinks	exon	643814	644159	1000	-	.	gene_id "CUFF.1924"; transcript_id "CUFF.1924.1"; exon_number "1"; FPKM "1.0000000000"; frac "0.000000"; conf_lo "1.000000"; conf_hi "1.000000"; cov "0.040702";
Scaffold14	Cufflinks	exon	647144	647269	1000	-	.	gene_id "CUFF.1924"; transcript_id "CUFF.1924.1"; exon_number "2"; FPKM "1.0000000000"; frac "0.000000"; conf_lo "1.000000"; conf_hi "1.000000"; cov "0.040702";
Scaffold14	Cufflinks	exon	647359	647552	1000	-	.	gene_id "CUFF.1924"; transcript_id "CUFF.1924.1"; exon_number "3"; FPKM "1.0000000000"; frac "0.000000"; conf_lo "1.000000"; conf_hi "1.000000"; cov "0.040702";
Scaffold14	Cufflinks	exon	651440	651772	1000	-	.	gene_id "CUFF.1924"; transcript_id "CUFF.1924.1"; exon_number "4"; FPKM "1.0000000000"; frac "0.000000"; conf_lo "1.000000"; conf_hi "1.000000"; cov "0.040702";
Scaffold14	Cufflinks	exon	651842	651996	1000	-	.	gene_id "CUFF.1924"; transcript_id "CUFF.1924.1"; exon_number "5"; FPKM "1.0000000000"; frac "0.000000"; conf_lo "1.000000"; conf_hi "1.000000"; cov "0.040702";
Scaffold14	Cufflinks	exon	655204	655510	1000	-	.	gene_id "CUFF.1924"; transcript_id "CUFF.1924.1"; exon_number "6"; FPKM "1.0000000000"; frac "0.000000"; conf_lo "1.000000"; conf_hi "1.000000"; cov "0.040702";
Scaffold14	Cufflinks	transcript	691917	697715	1000	-	.	gene_id "CUFF.1925"; transcript_id "CUFF.1925.1"; FPKM "1.0000000000"; frac "0.000000"; conf_lo "1.000000"; conf_hi "1.000000"; cov "0.036969";
Scaffold14	Cufflinks	exon	691917	692613	1000	-	.	gene_id "CUFF.1925"; transcript_id "CUFF.1925.1"; exon_number "1"; FPKM "1.0000000000"; frac "0.000000"; conf_lo "1.000000"; conf_hi "1.000000"; cov "0.036969";
Scaffold14	Cufflinks	exon	696113	697390	1000	-	.	gene_id "CUFF.1925"; transcript_id "CUFF.1925.1"; exon_number "2"; FPKM "1.0000000000"; frac "0.000000"; conf_lo "1.000000"; conf_hi "1.000000"; cov "0.036969";
Scaffold14	Cufflinks	exon	697500	697715	1000	-	.	gene_id "CUFF.1925"; transcript_id "CUFF.1925.1"; exon_number "3"; FPKM "1.0000000000"; frac "0.000000"; conf_lo "1.000000"; conf_hi "1.000000"; cov "0.036969";
Scaffold14	Cufflinks	transcript	697851	701466	1000	+	.	gene_id "CUFF.1926"; transcript_id "CUFF.1926.1"; FPKM "1.0000000000"; frac "0.000000"; conf_lo "1.000000"; conf_hi "1.000000"; cov "0.041714";
Scaffold14	Cufflinks	exon	697851	698006	1000	+	.	gene_id "CUFF.1926"; transcript_id "CUFF.1926.1"; exon_number "1"; FPKM "1.0000000000"; frac "0.000000"; conf_lo "1.000000"; conf_hi "1.000000"; cov "0.041714";
Scaffold14	Cufflinks	exon	700196	701466	1000	+	.	gene_id "CUFF.1926"; transcript_id "CUFF.1926.1"; exon_number "2"; FPKM "1.0000000000"; frac "0.000000"; conf_lo "1.000000"; conf_hi "1.000000"; cov "0.041714";
Scaffold14	Cufflinks	transcript	699981	716686	1000	+	.	gene_id "CUFF.1926"; transcript_id "CUFF.1926.2"; FPKM "1.0000000000"; frac "0.000000"; conf_lo "1.000000"; conf_hi "1.000000"; cov "0.041714";
Scaffold14	Cufflinks	exon	699981	700033	1000	+	.	gene_id "CUFF.1926"; transcript_id "CUFF.1926.2"; exon_number "1"; FPKM "1.0000000000"; frac "0.000000"; conf_lo "1.000000"; conf_hi "1.000000"; cov "0.041714";
Scaffold14	Cufflinks	exon	700196	701400	1000	+	.	gene_id "CUFF.1926"; transcript_id "CUFF.1926.2"; exon_number "2"; FPKM "1.0000000000"; frac "0.000000"; conf_lo "1.000000"; conf_hi "1.000000"; cov "0.041714";
Scaffold14	Cufflinks	exon	707218	708099	1000	+	.	gene_id "CUFF.1926"; transcript_id "CUFF.1926.2"; exon_number "3"; FPKM "1.0000000000"; frac "0.000000"; conf_lo "1.000000"; conf_hi "1.000000"; cov "0.041714";
Scaffold14	Cufflinks	exon	716676	716686	1000	+	.	gene_id "CUFF.1926"; transcript_id "CUFF.1926.2"; exon_number "4"; FPKM "1.0000000000"; frac "0.000000"; conf_lo "1.000000"; conf_hi "1.000000"; cov "0.041714";
Scaffold14	Cufflinks	transcript	722756	726994	1000	+	.	gene_id "CUFF.1927"; transcript_id "CUFF.1927.1"; FPKM "1.0000000000"; frac "0.000000"; conf_lo "1.000000"; conf_hi "1.000000"; cov "0.049923";
Scaffold14	Cufflinks	exon	722756	723789	1000	+	.	gene_id "CUFF.1927"; transcript_id "CUFF.1927.1"; exon_number "1"; FPKM "1.0000000000"; frac "0.000000"; conf_lo "1.000000"; conf_hi "1.000000"; cov "0.049923";
Scaffold14	Cufflinks	exon	725733	726994	1000	+	.	gene_id "CUFF.1927"; transcript_id "CUFF.1927.1"; exon_number "2"; FPKM "1.0000000000"; frac "0.000000"; conf_lo "1.000000"; conf_hi "1.000000"; cov "0.049923";
Scaffold14	Cufflinks	transcript	725582	726994	1000	+	.	gene_id "CUFF.1927"; transcript_id "CUFF.1927.2"; FPKM "1.0000000000"; frac "0.000000"; conf_lo "1.000000"; conf_hi "1.000000"; cov "0.049923";
Scaffold14	Cufflinks	exon	725582	725657	1000	+	.	gene_id "CUFF.1927"; transcript_id "CUFF.1927.2"; exon_number "1"; FPKM "1.0000000000"; frac "0.000000"; conf_lo "1.000000"; conf_hi "1.000000"; cov "0.049923";
Scaffold14	Cufflinks	exon	725733	726994	1000	+	.	gene_id "CUFF.1927"; transcript_id "CUFF.1927.2"; exon_number "2"; FPKM "1.0000000000"; frac "0.000000"; conf_lo "1.000000"; conf_hi "1.000000"; cov "0.049923";
Scaffold14	Cufflinks	transcript	731817	732338	1000	+	.	gene_id "CUFF.1928"; transcript_id "CUFF.1928.1"; FPKM "1.0000000000"; frac "0.000000"; conf_lo "1.000000"; conf_hi "1.000000"; cov "0.014542";
Scaffold14	Cufflinks	exon	731817	732338	1000	+	.	gene_id "CUFF.1928"; transcript_id "CUFF.1928.1"; exon_number "1"; FPKM "1.0000000000"; frac "0.000000"; conf_lo "1.000000"; conf_hi "1.000000"; cov "0.014542";
Scaffold14	Cufflinks	transcript	732409	733074	1000	+	.	gene_id "CUFF.1929"; transcript_id "CUFF.1929.1"; FPKM "1.0000000000"; frac "0.000000"; conf_lo "1.000000"; conf_hi "1.000000"; cov "0.018554";
Scaffold14	Cufflinks	exon	732409	733074	1000	+	.	gene_id "CUFF.1929"; transcript_id "CUFF.1929.1"; exon_number "1"; FPKM "1.0000000000"; frac "0.000000"; conf_lo "1.000000"; conf_hi "1.000000"; cov "0.018554";
Scaffold14	Cufflinks	transcript	737984	739375	1000	+	.	gene_id "CUFF.1930"; transcript_id "CUFF.1930.1"; FPKM "1.0000000000"; frac "0.000000"; conf_lo "1.000000"; conf_hi "1.000000"; cov "0.031606";
Scaffold14	Cufflinks	exon	737984	738005	1000	+	.	gene_id "CUFF.1930"; transcript_id "CUFF.1930.1"; exon_number "1"; FPKM "1.0000000000"; frac "0.000000"; conf_lo "1.000000"; conf_hi "1.000000"; cov "0.031606";
Scaffold14	Cufflinks	exon	738062	739375	1000	+	.	gene_id "CUFF.1930"; transcript_id "CUFF.1930.1"; exon_number "2"; FPKM "1.0000000000"; frac "0.000000"; conf_lo "1.000000"; conf_hi "1.000000"; cov "0.031606";
Scaffold14	Cufflinks	transcript	741514	742947	1000	+	.	gene_id "CUFF.1931"; transcript_id "CUFF.1931.1"; FPKM "1.0000000000"; frac "0.000000"; conf_lo "1.000000"; conf_hi "1.000000"; cov "0.037220";
Scaffold14	Cufflinks	exon	741514	741574	1000	+	.	gene_id "CUFF.1931"; transcript_id "CUFF.1931.1"; exon_number "1"; FPKM "1.0000000000"; frac "0.000000"; conf_lo "1.000000"; conf_hi "1.000000"; cov "0.037220";
Scaffold14	Cufflinks	exon	741639	742947	1000	+	.	gene_id "CUFF.1931"; transcript_id "CUFF.1931.1"; exon_number "2"; FPKM "1.0000000000"; frac "0.000000"; conf_lo "1.000000"; conf_hi "1.000000"; cov "0.037220";
Scaffold14	Cufflinks	transcript	741520	742947	1000	+	.	gene_id "CUFF.1931"; transcript_id "CUFF.1931.2"; FPKM "1.0000000000"; frac "0.000000"; conf_lo "1.000000"; conf_hi "1.000000"; cov "0.037220";
Scaffold14	Cufflinks	exon	741520	741574	1000	+	.	gene_id "CUFF.1931"; transcript_id "CUFF.1931.2"; exon_number "1"; FPKM "1.0000000000"; frac "0.000000"; conf_lo "1.000000"; conf_hi "1.000000"; cov "0.037220";
Scaffold14	Cufflinks	exon	741637	742947	1000	+	.	gene_id "CUFF.1931"; transcript_id "CUFF.1931.2"; exon_number "2"; FPKM "1.0000000000"; frac "0.000000"; conf_lo "1.000000"; conf_hi "1.000000"; cov "0.037220";
Scaffold14	Cufflinks	transcript	746766	748147	1000	-	.	gene_id "CUFF.1932"; transcript_id "CUFF.1932.1"; FPKM "1.0000000000"; frac "0.000000"; conf_lo "1.000000"; conf_hi "1.000000"; cov "0.038501";
Scaffold14	Cufflinks	exon	746766	748147	1000	-	.	gene_id "CUFF.1932"; transcript_id "CUFF.1932.1"; exon_number "1"; FPKM "1.0000000000"; frac "0.000000"; conf_lo "1.000000"; conf_hi "1.000000"; cov "0.038501";
Scaffold14	Cufflinks	transcript	750083	750861	1000	-	.	gene_id "CUFF.1933"; transcript_id "CUFF.1933.1"; FPKM "1.0000000000"; frac "0.000000"; conf_lo "1.000000"; conf_hi "1.000000"; cov "0.019780";
Scaffold14	Cufflinks	exon	750083	750605	1000	-	.	gene_id "CUFF.1933"; transcript_id "CUFF.1933.1"; exon_number "1"; FPKM "1.0000000000"; frac "0.000000"; conf_lo "1.000000"; conf_hi "1.000000"; cov "0.019780";
Scaffold14	Cufflinks	exon	750675	750861	1000	-	.	gene_id "CUFF.1933"; transcript_id "CUFF.1933.1"; exon_number "2"; FPKM "1.0000000000"; frac "0.000000"; conf_lo "1.000000"; conf_hi "1.000000"; cov "0.019780";
Scaffold14	Cufflinks	transcript	755119	755897	1000	+	.	gene_id "CUFF.1934"; transcript_id "CUFF.1934.1"; FPKM "1.0000000000"; frac "0.000000"; conf_lo "1.000000"; conf_hi "1.000000"; cov "0.021702";
Scaffold14	Cufflinks	exon	755119	755897	1000	+	.	gene_id "CUFF.1934"; transcript_id "CUFF.1934.1"; exon_number "1"; FPKM "1.0000000000"; frac "0.000000"; conf_lo "1.000000"; conf_hi "1.000000"; cov "0.021702";
Scaffold14	Cufflinks	transcript	759692	761032	1000	+	.	gene_id "CUFF.1935"; transcript_id "CUFF.1935.1"; FPKM "1.0000000000"; frac "0.000000"; conf_lo "1.000000"; conf_hi "1.000000"; cov "0.037359";
Scaffold14	Cufflinks	exon	759692	761032	1000	+	.	gene_id "CUFF.1935"; transcript_id "CUFF.1935.1"; exon_number "1"; FPKM "1.0000000000"; frac "0.000000"; conf_lo "1.000000"; conf_hi "1.000000"; cov "0.037359";
Scaffold14	Cufflinks	transcript	771418	772541	1000	-	.	gene_id "CUFF.1936"; transcript_id "CUFF.1936.1"; FPKM "1.0000000000"; frac "0.000000"; conf_lo "1.000000"; conf_hi "1.000000"; cov "0.031314";
Scaffold14	Cufflinks	exon	771418	772541	1000	-	.	gene_id "CUFF.1936"; transcript_id "CUFF.1936.1"; exon_number "1"; FPKM "1.0000000000"; frac "0.000000"; conf_lo "1.000000"; conf_hi "1.000000"; cov "0.031314";
Scaffold14	Cufflinks	transcript	773013	773387	1000	-	.	gene_id "CUFF.1937"; transcript_id "CUFF.1937.1"; FPKM "1.0000000000"; frac "0.000000"; conf_lo "1.000000"; conf_hi "1.000000"; cov "0.010447";
Scaffold14	Cufflinks	exon	773013	773387	1000	-	.	gene_id "CUFF.1937"; transcript_id "CUFF.1937.1"; exon_number "1"; FPKM "1.0000000000"; frac "0.000000"; conf_lo "1.000000"; conf_hi "1.000000"; cov "0.010447";
Scaffold14	Cufflinks	transcript	773806	775214	1000	-	.	gene_id "CUFF.1938"; transcript_id "CUFF.1938.1"; FPKM "1.0000000000"; frac "0.000000"; conf_lo "1.000000"; conf_hi "1.000000"; cov "0.016339";
Scaffold14	Cufflinks	exon	773806	774224	1000	-	.	gene_id "CUFF.1938"; transcript_id "CUFF.1938.1"; exon_number "1"; FPKM "1.0000000000"; frac "0.000000"; conf_lo "1.000000"; conf_hi "1.000000"; cov "0.016339";
Scaffold14	Cufflinks	exon	774812	775214	1000	-	.	gene_id "CUFF.1938"; transcript_id "CUFF.1938.1"; exon_number "2"; FPKM "1.0000000000"; frac "0.000000"; conf_lo "1.000000"; conf_hi "1.000000"; cov "0.016339";
Scaffold14	Cufflinks	transcript	775600	775911	1000	+	.	gene_id "CUFF.1939"; transcript_id "CUFF.1939.1"; FPKM "1.0000000000"; frac "0.000000"; conf_lo "1.000000"; conf_hi "1.000000"; cov "0.008692";
Scaffold14	Cufflinks	exon	775600	775911	1000	+	.	gene_id "CUFF.1939"; transcript_id "CUFF.1939.1"; exon_number "1"; FPKM "1.0000000000"; frac "0.000000"; conf_lo "1.000000"; conf_hi "1.000000"; cov "0.008692";
Scaffold14	Cufflinks	transcript	782305	782955	1000	+	.	gene_id "CUFF.1940"; transcript_id "CUFF.1940.1"; FPKM "1.0000000000"; frac "0.000000"; conf_lo "1.000000"; conf_hi "1.000000"; cov "0.017579";
Scaffold14	Cufflinks	exon	782305	782955	1000	+	.	gene_id "CUFF.1940"; transcript_id "CUFF.1940.1"; exon_number "1"; FPKM "1.0000000000"; frac "0.000000"; conf_lo "1.000000"; conf_hi "1.000000"; cov "0.017579";
Scaffold14	Cufflinks	transcript	793070	793859	1000	-	.	gene_id "CUFF.1941"; transcript_id "CUFF.1941.1"; FPKM "1.0000000000"; frac "0.000000"; conf_lo "1.000000"; conf_hi "1.000000"; cov "0.022009";
Scaffold14	Cufflinks	exon	793070	793859	1000	-	.	gene_id "CUFF.1941"; transcript_id "CUFF.1941.1"; exon_number "1"; FPKM "1.0000000000"; frac "0.000000"; conf_lo "1.000000"; conf_hi "1.000000"; cov "0.022009";
Scaffold14	Cufflinks	transcript	794049	794720	1000	-	.	gene_id "CUFF.1942"; transcript_id "CUFF.1942.1"; FPKM "1.0000000000"; frac "0.000000"; conf_lo "1.000000"; conf_hi "1.000000"; cov "0.018721";
Scaffold14	Cufflinks	exon	794049	794720	1000	-	.	gene_id "CUFF.1942"; transcript_id "CUFF.1942.1"; exon_number "1"; FPKM "1.0000000000"; frac "0.000000"; conf_lo "1.000000"; conf_hi "1.000000"; cov "0.018721";
Scaffold14	Cufflinks	transcript	799752	800281	1000	-	.	gene_id "CUFF.1943"; transcript_id "CUFF.1943.1"; FPKM "1.0000000000"; frac "0.000000"; conf_lo "1.000000"; conf_hi "1.000000"; cov "0.014765";
Scaffold14	Cufflinks	exon	799752	800281	1000	-	.	gene_id "CUFF.1943"; transcript_id "CUFF.1943.1"; exon_number "1"; FPKM "1.0000000000"; frac "0.000000"; conf_lo "1.000000"; conf_hi "1.000000"; cov "0.014765";
Scaffold14	Cufflinks	transcript	800372	810170	1000	-	.	gene_id "CUFF.1944"; transcript_id "CUFF.1944.1"; FPKM "1.0000000000"; frac "0.000000"; conf_lo "1.000000"; conf_hi "1.000000"; cov "0.083368";
Scaffold14	Cufflinks	exon	800372	800848	1000	-	.	gene_id "CUFF.1944"; transcript_id "CUFF.1944.1"; exon_number "1"; FPKM "1.0000000000"; frac "0.000000"; conf_lo "1.000000"; conf_hi "1.000000"; cov "0.083368";
Scaffold14	Cufflinks	exon	805068	805315	1000	-	.	gene_id "CUFF.1944"; transcript_id "CUFF.1944.1"; exon_number "2"; FPKM "1.0000000000"; frac "0.000000"; conf_lo "1.000000"; conf_hi "1.000000"; cov "0.083368";
Scaffold14	Cufflinks	exon	805421	805785	1000	-	.	gene_id "CUFF.1944"; transcript_id "CUFF.1944.1"; exon_number "3"; FPKM "1.0000000000"; frac "0.000000"; conf_lo "1.000000"; conf_hi "1.000000"; cov "0.083368";
Scaffold14	Cufflinks	exon	809005	810170	1000	-	.	gene_id "CUFF.1944"; transcript_id "CUFF.1944.1"; exon_number "4"; FPKM "1.0000000000"; frac "0.000000"; conf_lo "1.000000"; conf_hi "1.000000"; cov "0.083368";
Scaffold14	Cufflinks	transcript	800372	826359	1000	-	.	gene_id "CUFF.1944"; transcript_id "CUFF.1944.2"; FPKM "1.0000000000"; frac "0.000000"; conf_lo "1.000000"; conf_hi "1.000000"; cov "0.083368";
Scaffold14	Cufflinks	exon	800372	800809	1000	-	.	gene_id "CUFF.1944"; transcript_id "CUFF.1944.2"; exon_number "1"; FPKM "1.0000000000"; frac "0.000000"; conf_lo "1.000000"; conf_hi "1.000000"; cov "0.083368";
Scaffold14	Cufflinks	exon	805068	805315	1000	-	.	gene_id "CUFF.1944"; transcript_id "CUFF.1944.2"; exon_number "2"; FPKM "1.0000000000"; frac "0.000000"; conf_lo "1.000000"; conf_hi "1.000000"; cov "0.083368";
Scaffold14	Cufflinks	exon	805421	805713	1000	-	.	gene_id "CUFF.1944"; transcript_id "CUFF.1944.2"; exon_number "3"; FPKM "1.0000000000"; frac "0.000000"; conf_lo "1.000000"; conf_hi "1.000000"; cov "0.083368";
Scaffold14	Cufflinks	exon	809005	810177	1000	-	.	gene_id "CUFF.1944"; transcript_id "CUFF.1944.2"; exon_number "4"; FPKM "1.0000000000"; frac "0.000000"; conf_lo "1.000000"; conf_hi "1.000000"; cov "0.083368";
Scaffold14	Cufflinks	exon	814461	815510	1000	-	.	gene_id "CUFF.1944"; transcript_id "CUFF.1944.2"; exon_number "5"; FPKM "1.0000000000"; frac "0.000000"; conf_lo "1.000000"; conf_hi "1.000000"; cov "0.083368";
Scaffold14	Cufflinks	exon	819813	820010	1000	-	.	gene_id "CUFF.1944"; transcript_id "CUFF.1944.2"; exon_number "6"; FPKM "1.0000000000"; frac "0.000000"; conf_lo "1.000000"; conf_hi "1.000000"; cov "0.083368";
Scaffold14	Cufflinks	exon	820140	820310	1000	-	.	gene_id "CUFF.1944"; transcript_id "CUFF.1944.2"; exon_number "7"; FPKM "1.0000000000"; frac "0.000000"; conf_lo "1.000000"; conf_hi "1.000000"; cov "0.083368";
Scaffold14	Cufflinks	exon	825312	825317	1000	-	.	gene_id "CUFF.1944"; transcript_id "CUFF.1944.2"; exon_number "8"; FPKM "1.0000000000"; frac "0.000000"; conf_lo "1.000000"; conf_hi "1.000000"; cov "0.083368";
Scaffold14	Cufflinks	exon	825553	825890	1000	-	.	gene_id "CUFF.1944"; transcript_id "CUFF.1944.2"; exon_number "9"; FPKM "1.0000000000"; frac "0.000000"; conf_lo "1.000000"; conf_hi "1.000000"; cov "0.083368";
Scaffold14	Cufflinks	exon	826356	826359	1000	-	.	gene_id "CUFF.1944"; transcript_id "CUFF.1944.2"; exon_number "10"; FPKM "1.0000000000"; frac "0.000000"; conf_lo "1.000000"; conf_hi "1.000000"; cov "0.083368";
Scaffold14	Cufflinks	transcript	842606	844064	1000	-	.	gene_id "CUFF.1945"; transcript_id "CUFF.1945.1"; FPKM "1.0000000000"; frac "0.000000"; conf_lo "1.000000"; conf_hi "1.000000"; cov "0.005767";
Scaffold14	Cufflinks	exon	842606	842611	1000	-	.	gene_id "CUFF.1945"; transcript_id "CUFF.1945.1"; exon_number "1"; FPKM "1.0000000000"; frac "0.000000"; conf_lo "1.000000"; conf_hi "1.000000"; cov "0.005767";
Scaffold14	Cufflinks	exon	843864	844064	1000	-	.	gene_id "CUFF.1945"; transcript_id "CUFF.1945.1"; exon_number "2"; FPKM "1.0000000000"; frac "0.000000"; conf_lo "1.000000"; conf_hi "1.000000"; cov "0.005767";
Scaffold14	Cufflinks	transcript	871478	872689	1000	+	.	gene_id "CUFF.1946"; transcript_id "CUFF.1946.1"; FPKM "1.0000000000"; frac "0.000000"; conf_lo "1.000000"; conf_hi "1.000000"; cov "0.032929";
Scaffold14	Cufflinks	exon	871478	872689	1000	+	.	gene_id "CUFF.1946"; transcript_id "CUFF.1946.1"; exon_number "1"; FPKM "1.0000000000"; frac "0.000000"; conf_lo "1.000000"; conf_hi "1.000000"; cov "0.032929";
Scaffold14	Cufflinks	transcript	872932	886215	1000	-	.	gene_id "CUFF.1947"; transcript_id "CUFF.1947.1"; FPKM "1.0000000000"; frac "0.000000"; conf_lo "1.000000"; conf_hi "1.000000"; cov "0.019348";
Scaffold14	Cufflinks	exon	872932	872981	1000	-	.	gene_id "CUFF.1947"; transcript_id "CUFF.1947.1"; exon_number "1"; FPKM "1.0000000000"; frac "0.000000"; conf_lo "1.000000"; conf_hi "1.000000"; cov "0.019348";
Scaffold14	Cufflinks	exon	879734	879881	1000	-	.	gene_id "CUFF.1947"; transcript_id "CUFF.1947.1"; exon_number "2"; FPKM "1.0000000000"; frac "0.000000"; conf_lo "1.000000"; conf_hi "1.000000"; cov "0.019348";
Scaffold14	Cufflinks	exon	879947	880653	1000	-	.	gene_id "CUFF.1947"; transcript_id "CUFF.1947.1"; exon_number "3"; FPKM "1.0000000000"; frac "0.000000"; conf_lo "1.000000"; conf_hi "1.000000"; cov "0.019348";
Scaffold14	Cufflinks	exon	886185	886215	1000	-	.	gene_id "CUFF.1947"; transcript_id "CUFF.1947.1"; exon_number "4"; FPKM "1.0000000000"; frac "0.000000"; conf_lo "1.000000"; conf_hi "1.000000"; cov "0.019348";
Scaffold14	Cufflinks	transcript	880544	885670	1000	-	.	gene_id "CUFF.1947"; transcript_id "CUFF.1947.2"; FPKM "1.0000000000"; frac "0.000000"; conf_lo "1.000000"; conf_hi "1.000000"; cov "0.019348";
Scaffold14	Cufflinks	exon	880544	880653	1000	-	.	gene_id "CUFF.1947"; transcript_id "CUFF.1947.2"; exon_number "1"; FPKM "1.0000000000"; frac "0.000000"; conf_lo "1.000000"; conf_hi "1.000000"; cov "0.019348";
Scaffold14	Cufflinks	exon	880726	881003	1000	-	.	gene_id "CUFF.1947"; transcript_id "CUFF.1947.2"; exon_number "2"; FPKM "1.0000000000"; frac "0.000000"; conf_lo "1.000000"; conf_hi "1.000000"; cov "0.019348";
Scaffold14	Cufflinks	exon	885606	885670	1000	-	.	gene_id "CUFF.1947"; transcript_id "CUFF.1947.2"; exon_number "3"; FPKM "1.0000000000"; frac "0.000000"; conf_lo "1.000000"; conf_hi "1.000000"; cov "0.019348";
Scaffold14	Cufflinks	transcript	900734	913408	1000	+	.	gene_id "CUFF.1948"; transcript_id "CUFF.1948.1"; FPKM "1.0000000000"; frac "0.000000"; conf_lo "1.000000"; conf_hi "1.000000"; cov "0.082964";
Scaffold14	Cufflinks	exon	900734	902075	1000	+	.	gene_id "CUFF.1948"; transcript_id "CUFF.1948.1"; exon_number "1"; FPKM "1.0000000000"; frac "0.000000"; conf_lo "1.000000"; conf_hi "1.000000"; cov "0.082964";
Scaffold14	Cufflinks	exon	906104	907522	1000	+	.	gene_id "CUFF.1948"; transcript_id "CUFF.1948.1"; exon_number "2"; FPKM "1.0000000000"; frac "0.000000"; conf_lo "1.000000"; conf_hi "1.000000"; cov "0.082964";
Scaffold14	Cufflinks	exon	912635	912853	1000	+	.	gene_id "CUFF.1948"; transcript_id "CUFF.1948.1"; exon_number "3"; FPKM "1.0000000000"; frac "0.000000"; conf_lo "1.000000"; conf_hi "1.000000"; cov "0.082964";
Scaffold14	Cufflinks	exon	912990	913166	1000	+	.	gene_id "CUFF.1948"; transcript_id "CUFF.1948.1"; exon_number "4"; FPKM "1.0000000000"; frac "0.000000"; conf_lo "1.000000"; conf_hi "1.000000"; cov "0.082964";
Scaffold14	Cufflinks	exon	913250	913408	1000	+	.	gene_id "CUFF.1948"; transcript_id "CUFF.1948.1"; exon_number "5"; FPKM "1.0000000000"; frac "0.000000"; conf_lo "1.000000"; conf_hi "1.000000"; cov "0.082964";
Scaffold14	Cufflinks	transcript	900855	913408	1000	+	.	gene_id "CUFF.1948"; transcript_id "CUFF.1948.2"; FPKM "1.0000000000"; frac "0.000000"; conf_lo "1.000000"; conf_hi "1.000000"; cov "0.082964";
Scaffold14	Cufflinks	exon	900855	902075	1000	+	.	gene_id "CUFF.1948"; transcript_id "CUFF.1948.2"; exon_number "1"; FPKM "1.0000000000"; frac "0.000000"; conf_lo "1.000000"; conf_hi "1.000000"; cov "0.082964";
Scaffold14	Cufflinks	exon	906104	907464	1000	+	.	gene_id "CUFF.1948"; transcript_id "CUFF.1948.2"; exon_number "2"; FPKM "1.0000000000"; frac "0.000000"; conf_lo "1.000000"; conf_hi "1.000000"; cov "0.082964";
Scaffold14	Cufflinks	exon	913250	913408	1000	+	.	gene_id "CUFF.1948"; transcript_id "CUFF.1948.2"; exon_number "3"; FPKM "1.0000000000"; frac "0.000000"; conf_lo "1.000000"; conf_hi "1.000000"; cov "0.082964";
Scaffold14	Cufflinks	transcript	915217	915719	1000	+	.	gene_id "CUFF.1949"; transcript_id "CUFF.1949.1"; FPKM "1.0000000000"; frac "0.000000"; conf_lo "1.000000"; conf_hi "1.000000"; cov "0.012314";
Scaffold14	Cufflinks	exon	915217	915380	1000	+	.	gene_id "CUFF.1949"; transcript_id "CUFF.1949.1"; exon_number "1"; FPKM "1.0000000000"; frac "0.000000"; conf_lo "1.000000"; conf_hi "1.000000"; cov "0.012314";
Scaffold14	Cufflinks	exon	915442	915719	1000	+	.	gene_id "CUFF.1949"; transcript_id "CUFF.1949.1"; exon_number "2"; FPKM "1.0000000000"; frac "0.000000"; conf_lo "1.000000"; conf_hi "1.000000"; cov "0.012314";
Scaffold14	Cufflinks	transcript	919624	925862	1000	-	.	gene_id "CUFF.1950"; transcript_id "CUFF.1950.1"; FPKM "1.0000000000"; frac "0.000000"; conf_lo "1.000000"; conf_hi "1.000000"; cov "0.042304";
Scaffold14	Cufflinks	exon	919624	920386	1000	-	.	gene_id "CUFF.1950"; transcript_id "CUFF.1950.1"; exon_number "1"; FPKM "1.0000000000"; frac "0.000000"; conf_lo "1.000000"; conf_hi "1.000000"; cov "0.042304";
Scaffold14	Cufflinks	exon	925095	925862	1000	-	.	gene_id "CUFF.1950"; transcript_id "CUFF.1950.1"; exon_number "2"; FPKM "1.0000000000"; frac "0.000000"; conf_lo "1.000000"; conf_hi "1.000000"; cov "0.042304";
Scaffold14	Cufflinks	transcript	931234	933263	1000	-	.	gene_id "CUFF.1951"; transcript_id "CUFF.1951.1"; FPKM "1.0000000000"; frac "0.000000"; conf_lo "1.000000"; conf_hi "1.000000"; cov "0.033152";
Scaffold14	Cufflinks	exon	931234	932598	1000	-	.	gene_id "CUFF.1951"; transcript_id "CUFF.1951.1"; exon_number "1"; FPKM "1.0000000000"; frac "0.000000"; conf_lo "1.000000"; conf_hi "1.000000"; cov "0.033152";
Scaffold14	Cufflinks	exon	932772	932828	1000	-	.	gene_id "CUFF.1951"; transcript_id "CUFF.1951.1"; exon_number "2"; FPKM "1.0000000000"; frac "0.000000"; conf_lo "1.000000"; conf_hi "1.000000"; cov "0.033152";
Scaffold14	Cufflinks	exon	932892	933263	1000	-	.	gene_id "CUFF.1951"; transcript_id "CUFF.1951.1"; exon_number "3"; FPKM "1.0000000000"; frac "0.000000"; conf_lo "1.000000"; conf_hi "1.000000"; cov "0.033152";
Scaffold14	Cufflinks	transcript	936487	937062	1000	+	.	gene_id "CUFF.1952"; transcript_id "CUFF.1952.1"; FPKM "1.0000000000"; frac "0.000000"; conf_lo "1.000000"; conf_hi "1.000000"; cov "0.010949";
Scaffold14	Cufflinks	exon	936487	936627	1000	+	.	gene_id "CUFF.1952"; transcript_id "CUFF.1952.1"; exon_number "1"; FPKM "1.0000000000"; frac "0.000000"; conf_lo "1.000000"; conf_hi "1.000000"; cov "0.010949";
Scaffold14	Cufflinks	exon	936710	936840	1000	+	.	gene_id "CUFF.1952"; transcript_id "CUFF.1952.1"; exon_number "2"; FPKM "1.0000000000"; frac "0.000000"; conf_lo "1.000000"; conf_hi "1.000000"; cov "0.010949";
Scaffold14	Cufflinks	exon	936942	937062	1000	+	.	gene_id "CUFF.1952"; transcript_id "CUFF.1952.1"; exon_number "3"; FPKM "1.0000000000"; frac "0.000000"; conf_lo "1.000000"; conf_hi "1.000000"; cov "0.010949";
Scaffold14	Cufflinks	transcript	939216	941449	1000	-	.	gene_id "CUFF.1953"; transcript_id "CUFF.1953.1"; FPKM "1.0000000000"; frac "0.000000"; conf_lo "1.000000"; conf_hi "1.000000"; cov "0.018638";
Scaffold14	Cufflinks	exon	939216	939582	1000	-	.	gene_id "CUFF.1953"; transcript_id "CUFF.1953.1"; exon_number "1"; FPKM "1.0000000000"; frac "0.000000"; conf_lo "1.000000"; conf_hi "1.000000"; cov "0.018638";
Scaffold14	Cufflinks	exon	939638	939800	1000	-	.	gene_id "CUFF.1953"; transcript_id "CUFF.1953.1"; exon_number "2"; FPKM "1.0000000000"; frac "0.000000"; conf_lo "1.000000"; conf_hi "1.000000"; cov "0.018638";
Scaffold14	Cufflinks	exon	941311	941449	1000	-	.	gene_id "CUFF.1953"; transcript_id "CUFF.1953.1"; exon_number "3"; FPKM "1.0000000000"; frac "0.000000"; conf_lo "1.000000"; conf_hi "1.000000"; cov "0.018638";
Scaffold14	Cufflinks	transcript	942041	944552	1000	+	.	gene_id "CUFF.1954"; transcript_id "CUFF.1954.1"; FPKM "1.0000000000"; frac "0.000000"; conf_lo "1.000000"; conf_hi "1.000000"; cov "0.063686";
Scaffold14	Cufflinks	exon	942041	944552	1000	+	.	gene_id "CUFF.1954"; transcript_id "CUFF.1954.1"; exon_number "1"; FPKM "1.0000000000"; frac "0.000000"; conf_lo "1.000000"; conf_hi "1.000000"; cov "0.063686";
Scaffold14	Cufflinks	transcript	958422	959384	1000	-	.	gene_id "CUFF.1955"; transcript_id "CUFF.1955.1"; FPKM "1.0000000000"; frac "0.000000"; conf_lo "1.000000"; conf_hi "1.000000"; cov "0.021493";
Scaffold14	Cufflinks	exon	958422	958863	1000	-	.	gene_id "CUFF.1955"; transcript_id "CUFF.1955.1"; exon_number "1"; FPKM "1.0000000000"; frac "0.000000"; conf_lo "1.000000"; conf_hi "1.000000"; cov "0.021493";
Scaffold14	Cufflinks	exon	958932	959069	1000	-	.	gene_id "CUFF.1955"; transcript_id "CUFF.1955.1"; exon_number "2"; FPKM "1.0000000000"; frac "0.000000"; conf_lo "1.000000"; conf_hi "1.000000"; cov "0.021493";
Scaffold14	Cufflinks	exon	959131	959384	1000	-	.	gene_id "CUFF.1955"; transcript_id "CUFF.1955.1"; exon_number "3"; FPKM "1.0000000000"; frac "0.000000"; conf_lo "1.000000"; conf_hi "1.000000"; cov "0.021493";
Scaffold14	Cufflinks	transcript	1001624	1014993	1000	+	.	gene_id "CUFF.1956"; transcript_id "CUFF.1956.1"; FPKM "1.0000000000"; frac "0.000000"; conf_lo "1.000000"; conf_hi "1.000000"; cov "0.039219";
Scaffold14	Cufflinks	exon	1001624	1002739	1000	+	.	gene_id "CUFF.1956"; transcript_id "CUFF.1956.1"; exon_number "1"; FPKM "1.0000000000"; frac "0.000000"; conf_lo "1.000000"; conf_hi "1.000000"; cov "0.039219";
Scaffold14	Cufflinks	exon	1009126	1009506	1000	+	.	gene_id "CUFF.1956"; transcript_id "CUFF.1956.1"; exon_number "2"; FPKM "1.0000000000"; frac "0.000000"; conf_lo "1.000000"; conf_hi "1.000000"; cov "0.039219";
Scaffold14	Cufflinks	exon	1014493	1014993	1000	+	.	gene_id "CUFF.1956"; transcript_id "CUFF.1956.1"; exon_number "3"; FPKM "1.0000000000"; frac "0.000000"; conf_lo "1.000000"; conf_hi "1.000000"; cov "0.039219";
Scaffold14	Cufflinks	transcript	1001624	1014993	1000	+	.	gene_id "CUFF.1956"; transcript_id "CUFF.1956.2"; FPKM "1.0000000000"; frac "0.000000"; conf_lo "1.000000"; conf_hi "1.000000"; cov "0.039219";
Scaffold14	Cufflinks	exon	1001624	1002739	1000	+	.	gene_id "CUFF.1956"; transcript_id "CUFF.1956.2"; exon_number "1"; FPKM "1.0000000000"; frac "0.000000"; conf_lo "1.000000"; conf_hi "1.000000"; cov "0.039219";
Scaffold14	Cufflinks	exon	1009126	1009517	1000	+	.	gene_id "CUFF.1956"; transcript_id "CUFF.1956.2"; exon_number "2"; FPKM "1.0000000000"; frac "0.000000"; conf_lo "1.000000"; conf_hi "1.000000"; cov "0.039219";
Scaffold14	Cufflinks	exon	1014504	1014993	1000	+	.	gene_id "CUFF.1956"; transcript_id "CUFF.1956.2"; exon_number "3"; FPKM "1.0000000000"; frac "0.000000"; conf_lo "1.000000"; conf_hi "1.000000"; cov "0.039219";
Scaffold14	Cufflinks	transcript	1009075	1015077	1000	+	.	gene_id "CUFF.1956"; transcript_id "CUFF.1956.3"; FPKM "1.0000000000"; frac "0.000000"; conf_lo "1.000000"; conf_hi "1.000000"; cov "0.039219";
Scaffold14	Cufflinks	exon	1009075	1009506	1000	+	.	gene_id "CUFF.1956"; transcript_id "CUFF.1956.3"; exon_number "1"; FPKM "1.0000000000"; frac "0.000000"; conf_lo "1.000000"; conf_hi "1.000000"; cov "0.039219";
Scaffold14	Cufflinks	exon	1014502	1014993	1000	+	.	gene_id "CUFF.1956"; transcript_id "CUFF.1956.3"; exon_number "2"; FPKM "1.0000000000"; frac "0.000000"; conf_lo "1.000000"; conf_hi "1.000000"; cov "0.039219";
Scaffold14	Cufflinks	exon	1015051	1015077	1000	+	.	gene_id "CUFF.1956"; transcript_id "CUFF.1956.3"; exon_number "3"; FPKM "1.0000000000"; frac "0.000000"; conf_lo "1.000000"; conf_hi "1.000000"; cov "0.039219";
Scaffold14	Cufflinks	transcript	1033390	1034576	1000	+	.	gene_id "CUFF.1957"; transcript_id "CUFF.1957.1"; FPKM "1.0000000000"; frac "0.000000"; conf_lo "1.000000"; conf_hi "1.000000"; cov "0.033069";
Scaffold14	Cufflinks	exon	1033390	1034576	1000	+	.	gene_id "CUFF.1957"; transcript_id "CUFF.1957.1"; exon_number "1"; FPKM "1.0000000000"; frac "0.000000"; conf_lo "1.000000"; conf_hi "1.000000"; cov "0.033069";
Scaffold14	Cufflinks	transcript	1034673	1040021	1000	-	.	gene_id "CUFF.1958"; transcript_id "CUFF.1958.1"; FPKM "1.0000000000"; frac "0.000000"; conf_lo "1.000000"; conf_hi "1.000000"; cov "0.022733";
Scaffold14	Cufflinks	exon	1034673	1034791	1000	-	.	gene_id "CUFF.1958"; transcript_id "CUFF.1958.1"; exon_number "1"; FPKM "1.0000000000"; frac "0.000000"; conf_lo "1.000000"; conf_hi "1.000000"; cov "0.022733";
Scaffold14	Cufflinks	exon	1039240	1039451	1000	-	.	gene_id "CUFF.1958"; transcript_id "CUFF.1958.1"; exon_number "2"; FPKM "1.0000000000"; frac "0.000000"; conf_lo "1.000000"; conf_hi "1.000000"; cov "0.022733";
Scaffold14	Cufflinks	exon	1039537	1040021	1000	-	.	gene_id "CUFF.1958"; transcript_id "CUFF.1958.1"; exon_number "3"; FPKM "1.0000000000"; frac "0.000000"; conf_lo "1.000000"; conf_hi "1.000000"; cov "0.022733";
Scaffold14	Cufflinks	transcript	1069454	1084481	1000	+	.	gene_id "CUFF.1959"; transcript_id "CUFF.1959.1"; FPKM "1.0000000000"; frac "0.000000"; conf_lo "1.000000"; conf_hi "1.000000"; cov "0.042346";
Scaffold14	Cufflinks	exon	1069454	1069849	1000	+	.	gene_id "CUFF.1959"; transcript_id "CUFF.1959.1"; exon_number "1"; FPKM "1.0000000000"; frac "0.000000"; conf_lo "1.000000"; conf_hi "1.000000"; cov "0.042346";
Scaffold14	Cufflinks	exon	1077158	1078479	1000	+	.	gene_id "CUFF.1959"; transcript_id "CUFF.1959.1"; exon_number "2"; FPKM "1.0000000000"; frac "0.000000"; conf_lo "1.000000"; conf_hi "1.000000"; cov "0.042346";
Scaffold14	Cufflinks	exon	1083925	1084481	1000	+	.	gene_id "CUFF.1959"; transcript_id "CUFF.1959.1"; exon_number "3"; FPKM "1.0000000000"; frac "0.000000"; conf_lo "1.000000"; conf_hi "1.000000"; cov "0.042346";
Scaffold14	Cufflinks	transcript	1074646	1075347	1000	+	.	gene_id "CUFF.1959"; transcript_id "CUFF.1959.2"; FPKM "1.0000000000"; frac "0.000000"; conf_lo "1.000000"; conf_hi "1.000000"; cov "0.042346";
Scaffold14	Cufflinks	exon	1074646	1075110	1000	+	.	gene_id "CUFF.1959"; transcript_id "CUFF.1959.2"; exon_number "1"; FPKM "1.0000000000"; frac "0.000000"; conf_lo "1.000000"; conf_hi "1.000000"; cov "0.042346";
Scaffold14	Cufflinks	exon	1075199	1075347	1000	+	.	gene_id "CUFF.1959"; transcript_id "CUFF.1959.2"; exon_number "2"; FPKM "1.0000000000"; frac "0.000000"; conf_lo "1.000000"; conf_hi "1.000000"; cov "0.042346";
Scaffold14	Cufflinks	transcript	1074721	1084481	1000	+	.	gene_id "CUFF.1959"; transcript_id "CUFF.1959.3"; FPKM "1.0000000000"; frac "0.000000"; conf_lo "1.000000"; conf_hi "1.000000"; cov "0.042346";
Scaffold14	Cufflinks	exon	1074721	1074817	1000	+	.	gene_id "CUFF.1959"; transcript_id "CUFF.1959.3"; exon_number "1"; FPKM "1.0000000000"; frac "0.000000"; conf_lo "1.000000"; conf_hi "1.000000"; cov "0.042346";
Scaffold14	Cufflinks	exon	1077158	1078479	1000	+	.	gene_id "CUFF.1959"; transcript_id "CUFF.1959.3"; exon_number "2"; FPKM "1.0000000000"; frac "0.000000"; conf_lo "1.000000"; conf_hi "1.000000"; cov "0.042346";
Scaffold14	Cufflinks	exon	1083925	1084481	1000	+	.	gene_id "CUFF.1959"; transcript_id "CUFF.1959.3"; exon_number "3"; FPKM "1.0000000000"; frac "0.000000"; conf_lo "1.000000"; conf_hi "1.000000"; cov "0.042346";
Scaffold140	Cufflinks	transcript	5724	9603	1000	-	.	gene_id "CUFF.1960"; transcript_id "CUFF.1960.1"; FPKM "1.0000000000"; frac "0.000000"; conf_lo "1.000000"; conf_hi "1.000000"; cov "0.108093";
Scaffold140	Cufflinks	exon	5724	9603	1000	-	.	gene_id "CUFF.1960"; transcript_id "CUFF.1960.1"; exon_number "1"; FPKM "1.0000000000"; frac "0.000000"; conf_lo "1.000000"; conf_hi "1.000000"; cov "0.108093";
Scaffold140	Cufflinks	transcript	9712	10906	1000	-	.	gene_id "CUFF.1961"; transcript_id "CUFF.1961.1"; FPKM "1.0000000000"; frac "0.000000"; conf_lo "1.000000"; conf_hi "1.000000"; cov "0.033292";
Scaffold140	Cufflinks	exon	9712	10906	1000	-	.	gene_id "CUFF.1961"; transcript_id "CUFF.1961.1"; exon_number "1"; FPKM "1.0000000000"; frac "0.000000"; conf_lo "1.000000"; conf_hi "1.000000"; cov "0.033292";
Scaffold140	Cufflinks	transcript	12804	13630	1000	-	.	gene_id "CUFF.1962"; transcript_id "CUFF.1962.1"; FPKM "1.0000000000"; frac "0.000000"; conf_lo "1.000000"; conf_hi "1.000000"; cov "0.023039";
Scaffold140	Cufflinks	exon	12804	13630	1000	-	.	gene_id "CUFF.1962"; transcript_id "CUFF.1962.1"; exon_number "1"; FPKM "1.0000000000"; frac "0.000000"; conf_lo "1.000000"; conf_hi "1.000000"; cov "0.023039";
Scaffold140	Cufflinks	transcript	18487	19365	1000	-	.	gene_id "CUFF.1963"; transcript_id "CUFF.1963.1"; FPKM "1.0000000000"; frac "0.000000"; conf_lo "1.000000"; conf_hi "1.000000"; cov "0.024488";
Scaffold140	Cufflinks	exon	18487	19365	1000	-	.	gene_id "CUFF.1963"; transcript_id "CUFF.1963.1"; exon_number "1"; FPKM "1.0000000000"; frac "0.000000"; conf_lo "1.000000"; conf_hi "1.000000"; cov "0.024488";
Scaffold140	Cufflinks	transcript	19444	28569	1000	-	.	gene_id "CUFF.1964"; transcript_id "CUFF.1964.1"; FPKM "1.0000000000"; frac "0.000000"; conf_lo "1.000000"; conf_hi "1.000000"; cov "0.083633";
Scaffold140	Cufflinks	exon	19444	19740	1000	-	.	gene_id "CUFF.1964"; transcript_id "CUFF.1964.1"; exon_number "1"; FPKM "1.0000000000"; frac "0.000000"; conf_lo "1.000000"; conf_hi "1.000000"; cov "0.083633";
Scaffold140	Cufflinks	exon	24240	26611	1000	-	.	gene_id "CUFF.1964"; transcript_id "CUFF.1964.1"; exon_number "2"; FPKM "1.0000000000"; frac "0.000000"; conf_lo "1.000000"; conf_hi "1.000000"; cov "0.083633";
Scaffold140	Cufflinks	exon	27892	28137	1000	-	.	gene_id "CUFF.1964"; transcript_id "CUFF.1964.1"; exon_number "3"; FPKM "1.0000000000"; frac "0.000000"; conf_lo "1.000000"; conf_hi "1.000000"; cov "0.083633";
Scaffold140	Cufflinks	exon	28521	28569	1000	-	.	gene_id "CUFF.1964"; transcript_id "CUFF.1964.1"; exon_number "4"; FPKM "1.0000000000"; frac "0.000000"; conf_lo "1.000000"; conf_hi "1.000000"; cov "0.083633";
Scaffold140	Cufflinks	transcript	19444	28706	1000	-	.	gene_id "CUFF.1964"; transcript_id "CUFF.1964.2"; FPKM "1.0000000000"; frac "0.000000"; conf_lo "1.000000"; conf_hi "1.000000"; cov "0.083633";
Scaffold140	Cufflinks	exon	19444	19788	1000	-	.	gene_id "CUFF.1964"; transcript_id "CUFF.1964.2"; exon_number "1"; FPKM "1.0000000000"; frac "0.000000"; conf_lo "1.000000"; conf_hi "1.000000"; cov "0.083633";
Scaffold140	Cufflinks	exon	24240	26611	1000	-	.	gene_id "CUFF.1964"; transcript_id "CUFF.1964.2"; exon_number "2"; FPKM "1.0000000000"; frac "0.000000"; conf_lo "1.000000"; conf_hi "1.000000"; cov "0.083633";
Scaffold140	Cufflinks	exon	27892	28133	1000	-	.	gene_id "CUFF.1964"; transcript_id "CUFF.1964.2"; exon_number "3"; FPKM "1.0000000000"; frac "0.000000"; conf_lo "1.000000"; conf_hi "1.000000"; cov "0.083633";
Scaffold140	Cufflinks	exon	28521	28706	1000	-	.	gene_id "CUFF.1964"; transcript_id "CUFF.1964.2"; exon_number "4"; FPKM "1.0000000000"; frac "0.000000"; conf_lo "1.000000"; conf_hi "1.000000"; cov "0.083633";
Scaffold140	Cufflinks	transcript	19444	28653	1000	-	.	gene_id "CUFF.1964"; transcript_id "CUFF.1964.3"; FPKM "1.0000000000"; frac "0.000000"; conf_lo "1.000000"; conf_hi "1.000000"; cov "0.083633";
Scaffold140	Cufflinks	exon	19444	19788	1000	-	.	gene_id "CUFF.1964"; transcript_id "CUFF.1964.3"; exon_number "1"; FPKM "1.0000000000"; frac "0.000000"; conf_lo "1.000000"; conf_hi "1.000000"; cov "0.083633";
Scaffold140	Cufflinks	exon	24251	26565	1000	-	.	gene_id "CUFF.1964"; transcript_id "CUFF.1964.3"; exon_number "2"; FPKM "1.0000000000"; frac "0.000000"; conf_lo "1.000000"; conf_hi "1.000000"; cov "0.083633";
Scaffold140	Cufflinks	exon	27888	28133	1000	-	.	gene_id "CUFF.1964"; transcript_id "CUFF.1964.3"; exon_number "3"; FPKM "1.0000000000"; frac "0.000000"; conf_lo "1.000000"; conf_hi "1.000000"; cov "0.083633";
Scaffold140	Cufflinks	exon	28521	28653	1000	-	.	gene_id "CUFF.1964"; transcript_id "CUFF.1964.3"; exon_number "4"; FPKM "1.0000000000"; frac "0.000000"; conf_lo "1.000000"; conf_hi "1.000000"; cov "0.083633";
Scaffold140	Cufflinks	transcript	28936	30897	1000	-	.	gene_id "CUFF.1965"; transcript_id "CUFF.1965.1"; FPKM "1.0000000000"; frac "0.000000"; conf_lo "1.000000"; conf_hi "1.000000"; cov "0.054659";
Scaffold140	Cufflinks	exon	28936	30897	1000	-	.	gene_id "CUFF.1965"; transcript_id "CUFF.1965.1"; exon_number "1"; FPKM "1.0000000000"; frac "0.000000"; conf_lo "1.000000"; conf_hi "1.000000"; cov "0.054659";
Scaffold140	Cufflinks	transcript	30950	31933	1000	-	.	gene_id "CUFF.1966"; transcript_id "CUFF.1966.1"; FPKM "1.0000000000"; frac "0.000000"; conf_lo "1.000000"; conf_hi "1.000000"; cov "0.027413";
Scaffold140	Cufflinks	exon	30950	31933	1000	-	.	gene_id "CUFF.1966"; transcript_id "CUFF.1966.1"; exon_number "1"; FPKM "1.0000000000"; frac "0.000000"; conf_lo "1.000000"; conf_hi "1.000000"; cov "0.027413";
Scaffold140	Cufflinks	transcript	32404	39032	1000	-	.	gene_id "CUFF.1967"; transcript_id "CUFF.1967.1"; FPKM "1.0000000000"; frac "0.000000"; conf_lo "1.000000"; conf_hi "1.000000"; cov "0.061220";
Scaffold140	Cufflinks	exon	32404	34082	1000	-	.	gene_id "CUFF.1967"; transcript_id "CUFF.1967.1"; exon_number "1"; FPKM "1.0000000000"; frac "0.000000"; conf_lo "1.000000"; conf_hi "1.000000"; cov "0.061220";
Scaffold140	Cufflinks	exon	38239	38433	1000	-	.	gene_id "CUFF.1967"; transcript_id "CUFF.1967.1"; exon_number "2"; FPKM "1.0000000000"; frac "0.000000"; conf_lo "1.000000"; conf_hi "1.000000"; cov "0.061220";
Scaffold140	Cufflinks	exon	38681	39032	1000	-	.	gene_id "CUFF.1967"; transcript_id "CUFF.1967.1"; exon_number "3"; FPKM "1.0000000000"; frac "0.000000"; conf_lo "1.000000"; conf_hi "1.000000"; cov "0.061220";
Scaffold140	Cufflinks	transcript	32404	39058	1000	-	.	gene_id "CUFF.1967"; transcript_id "CUFF.1967.2"; FPKM "1.0000000000"; frac "0.000000"; conf_lo "1.000000"; conf_hi "1.000000"; cov "0.061220";
Scaffold140	Cufflinks	exon	32404	34019	1000	-	.	gene_id "CUFF.1967"; transcript_id "CUFF.1967.2"; exon_number "1"; FPKM "1.0000000000"; frac "0.000000"; conf_lo "1.000000"; conf_hi "1.000000"; cov "0.061220";
Scaffold140	Cufflinks	exon	38239	38433	1000	-	.	gene_id "CUFF.1967"; transcript_id "CUFF.1967.2"; exon_number "2"; FPKM "1.0000000000"; frac "0.000000"; conf_lo "1.000000"; conf_hi "1.000000"; cov "0.061220";
Scaffold140	Cufflinks	exon	38681	39058	1000	-	.	gene_id "CUFF.1967"; transcript_id "CUFF.1967.2"; exon_number "3"; FPKM "1.0000000000"; frac "0.000000"; conf_lo "1.000000"; conf_hi "1.000000"; cov "0.061220";
Scaffold140	Cufflinks	transcript	42381	50828	1000	-	.	gene_id "CUFF.1968"; transcript_id "CUFF.1968.1"; FPKM "1.0000000000"; frac "0.000000"; conf_lo "1.000000"; conf_hi "1.000000"; cov "0.154395";
Scaffold140	Cufflinks	exon	42381	42994	1000	-	.	gene_id "CUFF.1968"; transcript_id "CUFF.1968.1"; exon_number "1"; FPKM "1.0000000000"; frac "0.000000"; conf_lo "1.000000"; conf_hi "1.000000"; cov "0.154395";
Scaffold140	Cufflinks	exon	45987	50828	1000	-	.	gene_id "CUFF.1968"; transcript_id "CUFF.1968.1"; exon_number "2"; FPKM "1.0000000000"; frac "0.000000"; conf_lo "1.000000"; conf_hi "1.000000"; cov "0.154395";
Scaffold140	Cufflinks	transcript	42381	56896	1000	-	.	gene_id "CUFF.1968"; transcript_id "CUFF.1968.2"; FPKM "1.0000000000"; frac "0.000000"; conf_lo "1.000000"; conf_hi "1.000000"; cov "0.154395";
Scaffold140	Cufflinks	exon	42381	42994	1000	-	.	gene_id "CUFF.1968"; transcript_id "CUFF.1968.2"; exon_number "1"; FPKM "1.0000000000"; frac "0.000000"; conf_lo "1.000000"; conf_hi "1.000000"; cov "0.154395";
Scaffold140	Cufflinks	exon	46002	50797	1000	-	.	gene_id "CUFF.1968"; transcript_id "CUFF.1968.2"; exon_number "2"; FPKM "1.0000000000"; frac "0.000000"; conf_lo "1.000000"; conf_hi "1.000000"; cov "0.154395";
Scaffold140	Cufflinks	exon	56539	56718	1000	-	.	gene_id "CUFF.1968"; transcript_id "CUFF.1968.2"; exon_number "3"; FPKM "1.0000000000"; frac "0.000000"; conf_lo "1.000000"; conf_hi "1.000000"; cov "0.154395";
Scaffold140	Cufflinks	exon	56818	56896	1000	-	.	gene_id "CUFF.1968"; transcript_id "CUFF.1968.2"; exon_number "4"; FPKM "1.0000000000"; frac "0.000000"; conf_lo "1.000000"; conf_hi "1.000000"; cov "0.154395";
Scaffold140	Cufflinks	transcript	57354	59744	1000	+	.	gene_id "CUFF.1969"; transcript_id "CUFF.1969.1"; FPKM "1.0000000000"; frac "0.000000"; conf_lo "1.000000"; conf_hi "1.000000"; cov "0.058532";
Scaffold140	Cufflinks	exon	57354	59744	1000	+	.	gene_id "CUFF.1969"; transcript_id "CUFF.1969.1"; exon_number "1"; FPKM "1.0000000000"; frac "0.000000"; conf_lo "1.000000"; conf_hi "1.000000"; cov "0.058532";
Scaffold140	Cufflinks	transcript	67495	72172	1000	+	.	gene_id "CUFF.1970"; transcript_id "CUFF.1970.1"; FPKM "1.0000000000"; frac "0.000000"; conf_lo "1.000000"; conf_hi "1.000000"; cov "0.025393";
Scaffold140	Cufflinks	exon	67495	67795	1000	+	.	gene_id "CUFF.1970"; transcript_id "CUFF.1970.1"; exon_number "1"; FPKM "1.0000000000"; frac "0.000000"; conf_lo "1.000000"; conf_hi "1.000000"; cov "0.025393";
Scaffold140	Cufflinks	exon	67856	67992	1000	+	.	gene_id "CUFF.1970"; transcript_id "CUFF.1970.1"; exon_number "2"; FPKM "1.0000000000"; frac "0.000000"; conf_lo "1.000000"; conf_hi "1.000000"; cov "0.025393";
Scaffold140	Cufflinks	exon	71137	71742	1000	+	.	gene_id "CUFF.1970"; transcript_id "CUFF.1970.1"; exon_number "3"; FPKM "1.0000000000"; frac "0.000000"; conf_lo "1.000000"; conf_hi "1.000000"; cov "0.025393";
Scaffold140	Cufflinks	exon	71835	71894	1000	+	.	gene_id "CUFF.1970"; transcript_id "CUFF.1970.1"; exon_number "4"; FPKM "1.0000000000"; frac "0.000000"; conf_lo "1.000000"; conf_hi "1.000000"; cov "0.025393";
Scaffold140	Cufflinks	exon	72137	72172	1000	+	.	gene_id "CUFF.1970"; transcript_id "CUFF.1970.1"; exon_number "5"; FPKM "1.0000000000"; frac "0.000000"; conf_lo "1.000000"; conf_hi "1.000000"; cov "0.025393";
Scaffold140	Cufflinks	transcript	79194	94621	1000	+	.	gene_id "CUFF.1971"; transcript_id "CUFF.1971.1"; FPKM "1.0000000000"; frac "0.000000"; conf_lo "1.000000"; conf_hi "1.000000"; cov "0.036997";
Scaffold140	Cufflinks	exon	79194	79992	1000	+	.	gene_id "CUFF.1971"; transcript_id "CUFF.1971.1"; exon_number "1"; FPKM "1.0000000000"; frac "0.000000"; conf_lo "1.000000"; conf_hi "1.000000"; cov "0.036997";
Scaffold140	Cufflinks	exon	94093	94621	1000	+	.	gene_id "CUFF.1971"; transcript_id "CUFF.1971.1"; exon_number "2"; FPKM "1.0000000000"; frac "0.000000"; conf_lo "1.000000"; conf_hi "1.000000"; cov "0.036997";
Scaffold140	Cufflinks	transcript	98757	99819	1000	+	.	gene_id "CUFF.1972"; transcript_id "CUFF.1972.1"; FPKM "1.0000000000"; frac "0.000000"; conf_lo "1.000000"; conf_hi "1.000000"; cov "0.029614";
Scaffold140	Cufflinks	exon	98757	99819	1000	+	.	gene_id "CUFF.1972"; transcript_id "CUFF.1972.1"; exon_number "1"; FPKM "1.0000000000"; frac "0.000000"; conf_lo "1.000000"; conf_hi "1.000000"; cov "0.029614";
Scaffold140	Cufflinks	transcript	100068	123872	1000	+	.	gene_id "CUFF.1973"; transcript_id "CUFF.1973.1"; FPKM "1.0000000000"; frac "0.000000"; conf_lo "1.000000"; conf_hi "1.000000"; cov "0.196406";
Scaffold140	Cufflinks	exon	100068	101820	1000	+	.	gene_id "CUFF.1973"; transcript_id "CUFF.1973.1"; exon_number "1"; FPKM "1.0000000000"; frac "0.000000"; conf_lo "1.000000"; conf_hi "1.000000"; cov "0.196406";
Scaffold140	Cufflinks	exon	106592	110879	1000	+	.	gene_id "CUFF.1973"; transcript_id "CUFF.1973.1"; exon_number "2"; FPKM "1.0000000000"; frac "0.000000"; conf_lo "1.000000"; conf_hi "1.000000"; cov "0.196406";
Scaffold140	Cufflinks	exon	115185	115366	1000	+	.	gene_id "CUFF.1973"; transcript_id "CUFF.1973.1"; exon_number "3"; FPKM "1.0000000000"; frac "0.000000"; conf_lo "1.000000"; conf_hi "1.000000"; cov "0.196406";
Scaffold140	Cufflinks	exon	115446	115943	1000	+	.	gene_id "CUFF.1973"; transcript_id "CUFF.1973.1"; exon_number "4"; FPKM "1.0000000000"; frac "0.000000"; conf_lo "1.000000"; conf_hi "1.000000"; cov "0.196406";
Scaffold140	Cufflinks	exon	123020	123163	1000	+	.	gene_id "CUFF.1973"; transcript_id "CUFF.1973.1"; exon_number "5"; FPKM "1.0000000000"; frac "0.000000"; conf_lo "1.000000"; conf_hi "1.000000"; cov "0.196406";
Scaffold140	Cufflinks	exon	123249	123872	1000	+	.	gene_id "CUFF.1973"; transcript_id "CUFF.1973.1"; exon_number "6"; FPKM "1.0000000000"; frac "0.000000"; conf_lo "1.000000"; conf_hi "1.000000"; cov "0.196406";
Scaffold140	Cufflinks	transcript	133464	173458	1000	+	.	gene_id "CUFF.1974"; transcript_id "CUFF.1974.1"; FPKM "1.0000000000"; frac "0.000000"; conf_lo "1.000000"; conf_hi "1.000000"; cov "0.043683";
Scaffold140	Cufflinks	exon	133464	133541	1000	+	.	gene_id "CUFF.1974"; transcript_id "CUFF.1974.1"; exon_number "1"; FPKM "1.0000000000"; frac "0.000000"; conf_lo "1.000000"; conf_hi "1.000000"; cov "0.043683";
Scaffold140	Cufflinks	exon	163155	163279	1000	+	.	gene_id "CUFF.1974"; transcript_id "CUFF.1974.1"; exon_number "2"; FPKM "1.0000000000"; frac "0.000000"; conf_lo "1.000000"; conf_hi "1.000000"; cov "0.043683";
Scaffold140	Cufflinks	exon	167662	168051	1000	+	.	gene_id "CUFF.1974"; transcript_id "CUFF.1974.1"; exon_number "3"; FPKM "1.0000000000"; frac "0.000000"; conf_lo "1.000000"; conf_hi "1.000000"; cov "0.043683";
Scaffold140	Cufflinks	exon	172204	172329	1000	+	.	gene_id "CUFF.1974"; transcript_id "CUFF.1974.1"; exon_number "4"; FPKM "1.0000000000"; frac "0.000000"; conf_lo "1.000000"; conf_hi "1.000000"; cov "0.043683";
Scaffold140	Cufflinks	exon	172409	173458	1000	+	.	gene_id "CUFF.1974"; transcript_id "CUFF.1974.1"; exon_number "5"; FPKM "1.0000000000"; frac "0.000000"; conf_lo "1.000000"; conf_hi "1.000000"; cov "0.043683";
Scaffold140	Cufflinks	transcript	163116	173458	1000	+	.	gene_id "CUFF.1974"; transcript_id "CUFF.1974.2"; FPKM "1.0000000000"; frac "0.000000"; conf_lo "1.000000"; conf_hi "1.000000"; cov "0.043683";
Scaffold140	Cufflinks	exon	163116	163279	1000	+	.	gene_id "CUFF.1974"; transcript_id "CUFF.1974.2"; exon_number "1"; FPKM "1.0000000000"; frac "0.000000"; conf_lo "1.000000"; conf_hi "1.000000"; cov "0.043683";
Scaffold140	Cufflinks	exon	167662	168055	1000	+	.	gene_id "CUFF.1974"; transcript_id "CUFF.1974.2"; exon_number "2"; FPKM "1.0000000000"; frac "0.000000"; conf_lo "1.000000"; conf_hi "1.000000"; cov "0.043683";
Scaffold140	Cufflinks	exon	172204	172329	1000	+	.	gene_id "CUFF.1974"; transcript_id "CUFF.1974.2"; exon_number "3"; FPKM "1.0000000000"; frac "0.000000"; conf_lo "1.000000"; conf_hi "1.000000"; cov "0.043683";
Scaffold140	Cufflinks	exon	172409	173458	1000	+	.	gene_id "CUFF.1974"; transcript_id "CUFF.1974.2"; exon_number "4"; FPKM "1.0000000000"; frac "0.000000"; conf_lo "1.000000"; conf_hi "1.000000"; cov "0.043683";
Scaffold140	Cufflinks	transcript	145705	146481	1000	+	.	gene_id "CUFF.1975"; transcript_id "CUFF.1975.1"; FPKM "1.0000000000"; frac "0.000000"; conf_lo "1.000000"; conf_hi "1.000000"; cov "0.021646";
Scaffold140	Cufflinks	exon	145705	146481	1000	+	.	gene_id "CUFF.1975"; transcript_id "CUFF.1975.1"; exon_number "1"; FPKM "1.0000000000"; frac "0.000000"; conf_lo "1.000000"; conf_hi "1.000000"; cov "0.021646";
Scaffold140	Cufflinks	transcript	173565	174144	1000	+	.	gene_id "CUFF.1976"; transcript_id "CUFF.1976.1"; FPKM "1.0000000000"; frac "0.000000"; conf_lo "1.000000"; conf_hi "1.000000"; cov "0.014208";
Scaffold140	Cufflinks	exon	173565	173912	1000	+	.	gene_id "CUFF.1976"; transcript_id "CUFF.1976.1"; exon_number "1"; FPKM "1.0000000000"; frac "0.000000"; conf_lo "1.000000"; conf_hi "1.000000"; cov "0.014208";
Scaffold140	Cufflinks	exon	173983	174144	1000	+	.	gene_id "CUFF.1976"; transcript_id "CUFF.1976.1"; exon_number "2"; FPKM "1.0000000000"; frac "0.000000"; conf_lo "1.000000"; conf_hi "1.000000"; cov "0.014208";
Scaffold140	Cufflinks	transcript	180860	181300	1000	+	.	gene_id "CUFF.1977"; transcript_id "CUFF.1977.1"; FPKM "1.0000000000"; frac "0.000000"; conf_lo "1.000000"; conf_hi "1.000000"; cov "0.012286";
Scaffold140	Cufflinks	exon	180860	181300	1000	+	.	gene_id "CUFF.1977"; transcript_id "CUFF.1977.1"; exon_number "1"; FPKM "1.0000000000"; frac "0.000000"; conf_lo "1.000000"; conf_hi "1.000000"; cov "0.012286";
Scaffold140	Cufflinks	transcript	181752	182135	1000	+	.	gene_id "CUFF.1978"; transcript_id "CUFF.1978.1"; FPKM "1.0000000000"; frac "0.000000"; conf_lo "1.000000"; conf_hi "1.000000"; cov "0.010698";
Scaffold140	Cufflinks	exon	181752	182135	1000	+	.	gene_id "CUFF.1978"; transcript_id "CUFF.1978.1"; exon_number "1"; FPKM "1.0000000000"; frac "0.000000"; conf_lo "1.000000"; conf_hi "1.000000"; cov "0.010698";
Scaffold1400	Cufflinks	transcript	1255	10179	1000	-	.	gene_id "CUFF.1979"; transcript_id "CUFF.1979.1"; FPKM "1.0000000000"; frac "0.000000"; conf_lo "1.000000"; conf_hi "1.000000"; cov "0.008525";
Scaffold1400	Cufflinks	exon	1255	1363	1000	-	.	gene_id "CUFF.1979"; transcript_id "CUFF.1979.1"; exon_number "1"; FPKM "1.0000000000"; frac "0.000000"; conf_lo "1.000000"; conf_hi "1.000000"; cov "0.008525";
Scaffold1400	Cufflinks	exon	4191	4228	1000	-	.	gene_id "CUFF.1979"; transcript_id "CUFF.1979.1"; exon_number "2"; FPKM "1.0000000000"; frac "0.000000"; conf_lo "1.000000"; conf_hi "1.000000"; cov "0.008525";
Scaffold1400	Cufflinks	exon	10021	10179	1000	-	.	gene_id "CUFF.1979"; transcript_id "CUFF.1979.1"; exon_number "3"; FPKM "1.0000000000"; frac "0.000000"; conf_lo "1.000000"; conf_hi "1.000000"; cov "0.008525";
Scaffold1400	Cufflinks	transcript	20493	25217	1000	-	.	gene_id "CUFF.1980"; transcript_id "CUFF.1980.1"; FPKM "1.0000000000"; frac "0.000000"; conf_lo "1.000000"; conf_hi "1.000000"; cov "0.066193";
Scaffold1400	Cufflinks	exon	20493	21327	1000	-	.	gene_id "CUFF.1980"; transcript_id "CUFF.1980.1"; exon_number "1"; FPKM "1.0000000000"; frac "0.000000"; conf_lo "1.000000"; conf_hi "1.000000"; cov "0.066193";
Scaffold1400	Cufflinks	exon	23677	25217	1000	-	.	gene_id "CUFF.1980"; transcript_id "CUFF.1980.1"; exon_number "2"; FPKM "1.0000000000"; frac "0.000000"; conf_lo "1.000000"; conf_hi "1.000000"; cov "0.066193";
Scaffold1400	Cufflinks	transcript	34284	34725	1000	+	.	gene_id "CUFF.1981"; transcript_id "CUFF.1981.1"; FPKM "1.0000000000"; frac "0.000000"; conf_lo "1.000000"; conf_hi "1.000000"; cov "0.012314";
Scaffold1400	Cufflinks	exon	34284	34725	1000	+	.	gene_id "CUFF.1981"; transcript_id "CUFF.1981.1"; exon_number "1"; FPKM "1.0000000000"; frac "0.000000"; conf_lo "1.000000"; conf_hi "1.000000"; cov "0.012314";
Scaffold1401	Cufflinks	transcript	3924	3995	1000	+	.	gene_id "CUFF.1982"; transcript_id "CUFF.1982.1"; FPKM "1.0000000000"; frac "0.000000"; conf_lo "1.000000"; conf_hi "1.000000"; cov "0.002006";
Scaffold1401	Cufflinks	exon	3924	3995	1000	+	.	gene_id "CUFF.1982"; transcript_id "CUFF.1982.1"; exon_number "1"; FPKM "1.0000000000"; frac "0.000000"; conf_lo "1.000000"; conf_hi "1.000000"; cov "0.002006";
Scaffold1401	Cufflinks	transcript	4479	13674	1000	+	.	gene_id "CUFF.1983"; transcript_id "CUFF.1983.1"; FPKM "1.0000000000"; frac "0.000000"; conf_lo "1.000000"; conf_hi "1.000000"; cov "0.093592";
Scaffold1401	Cufflinks	exon	4479	4564	1000	+	.	gene_id "CUFF.1983"; transcript_id "CUFF.1983.1"; exon_number "1"; FPKM "1.0000000000"; frac "0.000000"; conf_lo "1.000000"; conf_hi "1.000000"; cov "0.093592";
Scaffold1401	Cufflinks	exon	5061	5119	1000	+	.	gene_id "CUFF.1983"; transcript_id "CUFF.1983.1"; exon_number "2"; FPKM "1.0000000000"; frac "0.000000"; conf_lo "1.000000"; conf_hi "1.000000"; cov "0.093592";
Scaffold1401	Cufflinks	exon	5187	5282	1000	+	.	gene_id "CUFF.1983"; transcript_id "CUFF.1983.1"; exon_number "3"; FPKM "1.0000000000"; frac "0.000000"; conf_lo "1.000000"; conf_hi "1.000000"; cov "0.093592";
Scaffold1401	Cufflinks	exon	7229	8511	1000	+	.	gene_id "CUFF.1983"; transcript_id "CUFF.1983.1"; exon_number "4"; FPKM "1.0000000000"; frac "0.000000"; conf_lo "1.000000"; conf_hi "1.000000"; cov "0.093592";
Scaffold1401	Cufflinks	exon	11780	13674	1000	+	.	gene_id "CUFF.1983"; transcript_id "CUFF.1983.1"; exon_number "5"; FPKM "1.0000000000"; frac "0.000000"; conf_lo "1.000000"; conf_hi "1.000000"; cov "0.093592";
Scaffold1401	Cufflinks	transcript	4489	13674	1000	+	.	gene_id "CUFF.1983"; transcript_id "CUFF.1983.2"; FPKM "1.0000000000"; frac "0.000000"; conf_lo "1.000000"; conf_hi "1.000000"; cov "0.093592";
Scaffold1401	Cufflinks	exon	4489	4564	1000	+	.	gene_id "CUFF.1983"; transcript_id "CUFF.1983.2"; exon_number "1"; FPKM "1.0000000000"; frac "0.000000"; conf_lo "1.000000"; conf_hi "1.000000"; cov "0.093592";
Scaffold1401	Cufflinks	exon	5061	5282	1000	+	.	gene_id "CUFF.1983"; transcript_id "CUFF.1983.2"; exon_number "2"; FPKM "1.0000000000"; frac "0.000000"; conf_lo "1.000000"; conf_hi "1.000000"; cov "0.093592";
Scaffold1401	Cufflinks	exon	7229	8625	1000	+	.	gene_id "CUFF.1983"; transcript_id "CUFF.1983.2"; exon_number "3"; FPKM "1.0000000000"; frac "0.000000"; conf_lo "1.000000"; conf_hi "1.000000"; cov "0.093592";
Scaffold1401	Cufflinks	exon	11780	13674	1000	+	.	gene_id "CUFF.1983"; transcript_id "CUFF.1983.2"; exon_number "4"; FPKM "1.0000000000"; frac "0.000000"; conf_lo "1.000000"; conf_hi "1.000000"; cov "0.093592";
Scaffold1401	Cufflinks	transcript	14235	15555	1000	-	.	gene_id "CUFF.1984"; transcript_id "CUFF.1984.1"; FPKM "1.0000000000"; frac "0.000000"; conf_lo "1.000000"; conf_hi "1.000000"; cov "0.036802";
Scaffold1401	Cufflinks	exon	14235	15555	1000	-	.	gene_id "CUFF.1984"; transcript_id "CUFF.1984.1"; exon_number "1"; FPKM "1.0000000000"; frac "0.000000"; conf_lo "1.000000"; conf_hi "1.000000"; cov "0.036802";
Scaffold1401	Cufflinks	transcript	17547	20572	1000	-	.	gene_id "CUFF.1985"; transcript_id "CUFF.1985.1"; FPKM "1.0000000000"; frac "0.000000"; conf_lo "1.000000"; conf_hi "1.000000"; cov "0.043558";
Scaffold1401	Cufflinks	exon	17547	18017	1000	-	.	gene_id "CUFF.1985"; transcript_id "CUFF.1985.1"; exon_number "1"; FPKM "1.0000000000"; frac "0.000000"; conf_lo "1.000000"; conf_hi "1.000000"; cov "0.043558";
Scaffold1401	Cufflinks	exon	18089	19094	1000	-	.	gene_id "CUFF.1985"; transcript_id "CUFF.1985.1"; exon_number "2"; FPKM "1.0000000000"; frac "0.000000"; conf_lo "1.000000"; conf_hi "1.000000"; cov "0.043558";
Scaffold1401	Cufflinks	exon	19151	20049	1000	-	.	gene_id "CUFF.1985"; transcript_id "CUFF.1985.1"; exon_number "3"; FPKM "1.0000000000"; frac "0.000000"; conf_lo "1.000000"; conf_hi "1.000000"; cov "0.043558";
Scaffold1401	Cufflinks	exon	20560	20572	1000	-	.	gene_id "CUFF.1985"; transcript_id "CUFF.1985.1"; exon_number "4"; FPKM "1.0000000000"; frac "0.000000"; conf_lo "1.000000"; conf_hi "1.000000"; cov "0.043558";
Scaffold1403	Cufflinks	transcript	581	5176	1000	+	.	gene_id "CUFF.1986"; transcript_id "CUFF.1986.1"; FPKM "1.0000000000"; frac "0.000000"; conf_lo "1.000000"; conf_hi "1.000000"; cov "0.048530";
Scaffold1403	Cufflinks	exon	581	1603	1000	+	.	gene_id "CUFF.1986"; transcript_id "CUFF.1986.1"; exon_number "1"; FPKM "1.0000000000"; frac "0.000000"; conf_lo "1.000000"; conf_hi "1.000000"; cov "0.048530";
Scaffold1403	Cufflinks	exon	4882	4977	1000	+	.	gene_id "CUFF.1986"; transcript_id "CUFF.1986.1"; exon_number "2"; FPKM "1.0000000000"; frac "0.000000"; conf_lo "1.000000"; conf_hi "1.000000"; cov "0.048530";
Scaffold1403	Cufflinks	exon	5042	5176	1000	+	.	gene_id "CUFF.1986"; transcript_id "CUFF.1986.1"; exon_number "3"; FPKM "1.0000000000"; frac "0.000000"; conf_lo "1.000000"; conf_hi "1.000000"; cov "0.048530";
Scaffold1403	Cufflinks	transcript	5172	7401	1000	-	.	gene_id "CUFF.1987"; transcript_id "CUFF.1987.1"; FPKM "1.0000000000"; frac "0.000000"; conf_lo "1.000000"; conf_hi "1.000000"; cov "0.048530";
Scaffold1403	Cufflinks	exon	5172	7401	1000	-	.	gene_id "CUFF.1987"; transcript_id "CUFF.1987.1"; exon_number "1"; FPKM "1.0000000000"; frac "0.000000"; conf_lo "1.000000"; conf_hi "1.000000"; cov "0.048530";
Scaffold1403	Cufflinks	transcript	8522	9479	1000	-	.	gene_id "CUFF.1988"; transcript_id "CUFF.1988.1"; FPKM "1.0000000000"; frac "0.000000"; conf_lo "1.000000"; conf_hi "1.000000"; cov "0.026689";
Scaffold1403	Cufflinks	exon	8522	9479	1000	-	.	gene_id "CUFF.1988"; transcript_id "CUFF.1988.1"; exon_number "1"; FPKM "1.0000000000"; frac "0.000000"; conf_lo "1.000000"; conf_hi "1.000000"; cov "0.026689";
Scaffold1403	Cufflinks	transcript	12538	24393	1000	-	.	gene_id "CUFF.1989"; transcript_id "CUFF.1989.1"; FPKM "1.0000000000"; frac "0.000000"; conf_lo "1.000000"; conf_hi "1.000000"; cov "0.033078";
Scaffold1403	Cufflinks	exon	12538	13337	1000	-	.	gene_id "CUFF.1989"; transcript_id "CUFF.1989.1"; exon_number "1"; FPKM "1.0000000000"; frac "0.000000"; conf_lo "1.000000"; conf_hi "1.000000"; cov "0.033078";
Scaffold1403	Cufflinks	exon	17541	17984	1000	-	.	gene_id "CUFF.1989"; transcript_id "CUFF.1989.1"; exon_number "2"; FPKM "1.0000000000"; frac "0.000000"; conf_lo "1.000000"; conf_hi "1.000000"; cov "0.033078";
Scaffold1403	Cufflinks	exon	18274	18300	1000	-	.	gene_id "CUFF.1989"; transcript_id "CUFF.1989.1"; exon_number "3"; FPKM "1.0000000000"; frac "0.000000"; conf_lo "1.000000"; conf_hi "1.000000"; cov "0.033078";
Scaffold1403	Cufflinks	exon	18726	18769	1000	-	.	gene_id "CUFF.1989"; transcript_id "CUFF.1989.1"; exon_number "4"; FPKM "1.0000000000"; frac "0.000000"; conf_lo "1.000000"; conf_hi "1.000000"; cov "0.033078";
Scaffold1403	Cufflinks	exon	18839	18995	1000	-	.	gene_id "CUFF.1989"; transcript_id "CUFF.1989.1"; exon_number "5"; FPKM "1.0000000000"; frac "0.000000"; conf_lo "1.000000"; conf_hi "1.000000"; cov "0.033078";
Scaffold1403	Cufflinks	exon	19111	19211	1000	-	.	gene_id "CUFF.1989"; transcript_id "CUFF.1989.1"; exon_number "6"; FPKM "1.0000000000"; frac "0.000000"; conf_lo "1.000000"; conf_hi "1.000000"; cov "0.033078";
Scaffold1403	Cufflinks	exon	23427	24393	1000	-	.	gene_id "CUFF.1989"; transcript_id "CUFF.1989.1"; exon_number "7"; FPKM "1.0000000000"; frac "0.000000"; conf_lo "1.000000"; conf_hi "1.000000"; cov "0.033078";
Scaffold1404	Cufflinks	transcript	14776	15216	1000	-	.	gene_id "CUFF.1990"; transcript_id "CUFF.1990.1"; FPKM "1.0000000000"; frac "0.000000"; conf_lo "1.000000"; conf_hi "1.000000"; cov "0.012286";
Scaffold1404	Cufflinks	exon	14776	15216	1000	-	.	gene_id "CUFF.1990"; transcript_id "CUFF.1990.1"; exon_number "1"; FPKM "1.0000000000"; frac "0.000000"; conf_lo "1.000000"; conf_hi "1.000000"; cov "0.012286";
Scaffold1404	Cufflinks	transcript	33568	33774	1000	+	.	gene_id "CUFF.1991"; transcript_id "CUFF.1991.1"; FPKM "1.0000000000"; frac "0.000000"; conf_lo "1.000000"; conf_hi "1.000000"; cov "0.005767";
Scaffold1404	Cufflinks	exon	33568	33774	1000	+	.	gene_id "CUFF.1991"; transcript_id "CUFF.1991.1"; exon_number "1"; FPKM "1.0000000000"; frac "0.000000"; conf_lo "1.000000"; conf_hi "1.000000"; cov "0.005767";
Scaffold1405	Cufflinks	transcript	51	427	1000	+	.	gene_id "CUFF.1992"; transcript_id "CUFF.1992.1"; FPKM "1.0000000000"; frac "0.000000"; conf_lo "1.000000"; conf_hi "1.000000"; cov "0.009565";
Scaffold1405	Cufflinks	exon	51	427	1000	+	.	gene_id "CUFF.1992"; transcript_id "CUFF.1992.1"; exon_number "1"; FPKM "1.0000000000"; frac "0.000000"; conf_lo "1.000000"; conf_hi "1.000000"; cov "0.009565";
Scaffold1405	Cufflinks	transcript	229	3381	1000	-	.	gene_id "CUFF.1993"; transcript_id "CUFF.1993.1"; FPKM "1.0000000000"; frac "0.000000"; conf_lo "1.000000"; conf_hi "1.000000"; cov "0.009565";
Scaffold1405	Cufflinks	exon	229	343	1000	-	.	gene_id "CUFF.1993"; transcript_id "CUFF.1993.1"; exon_number "1"; FPKM "1.0000000000"; frac "0.000000"; conf_lo "1.000000"; conf_hi "1.000000"; cov "0.009565";
Scaffold1405	Cufflinks	exon	3129	3381	1000	-	.	gene_id "CUFF.1993"; transcript_id "CUFF.1993.1"; exon_number "2"; FPKM "1.0000000000"; frac "0.000000"; conf_lo "1.000000"; conf_hi "1.000000"; cov "0.009565";
Scaffold1405	Cufflinks	transcript	4853	13264	1000	-	.	gene_id "CUFF.1994"; transcript_id "CUFF.1994.1"; FPKM "1.0000000000"; frac "0.000000"; conf_lo "1.000000"; conf_hi "1.000000"; cov "0.066527";
Scaffold1405	Cufflinks	exon	4853	5006	1000	-	.	gene_id "CUFF.1994"; transcript_id "CUFF.1994.1"; exon_number "1"; FPKM "1.0000000000"; frac "0.000000"; conf_lo "1.000000"; conf_hi "1.000000"; cov "0.066527";
Scaffold1405	Cufflinks	exon	5062	5879	1000	-	.	gene_id "CUFF.1994"; transcript_id "CUFF.1994.1"; exon_number "2"; FPKM "1.0000000000"; frac "0.000000"; conf_lo "1.000000"; conf_hi "1.000000"; cov "0.066527";
Scaffold1405	Cufflinks	exon	5937	5963	1000	-	.	gene_id "CUFF.1994"; transcript_id "CUFF.1994.1"; exon_number "3"; FPKM "1.0000000000"; frac "0.000000"; conf_lo "1.000000"; conf_hi "1.000000"; cov "0.066527";
Scaffold1405	Cufflinks	exon	6038	6196	1000	-	.	gene_id "CUFF.1994"; transcript_id "CUFF.1994.1"; exon_number "4"; FPKM "1.0000000000"; frac "0.000000"; conf_lo "1.000000"; conf_hi "1.000000"; cov "0.066527";
Scaffold1405	Cufflinks	exon	6251	6388	1000	-	.	gene_id "CUFF.1994"; transcript_id "CUFF.1994.1"; exon_number "5"; FPKM "1.0000000000"; frac "0.000000"; conf_lo "1.000000"; conf_hi "1.000000"; cov "0.066527";
Scaffold1405	Cufflinks	exon	6458	6553	1000	-	.	gene_id "CUFF.1994"; transcript_id "CUFF.1994.1"; exon_number "6"; FPKM "1.0000000000"; frac "0.000000"; conf_lo "1.000000"; conf_hi "1.000000"; cov "0.066527";
Scaffold1405	Cufflinks	exon	6616	6937	1000	-	.	gene_id "CUFF.1994"; transcript_id "CUFF.1994.1"; exon_number "7"; FPKM "1.0000000000"; frac "0.000000"; conf_lo "1.000000"; conf_hi "1.000000"; cov "0.066527";
Scaffold1405	Cufflinks	exon	7810	7948	1000	-	.	gene_id "CUFF.1994"; transcript_id "CUFF.1994.1"; exon_number "8"; FPKM "1.0000000000"; frac "0.000000"; conf_lo "1.000000"; conf_hi "1.000000"; cov "0.066527";
Scaffold1405	Cufflinks	exon	8009	8369	1000	-	.	gene_id "CUFF.1994"; transcript_id "CUFF.1994.1"; exon_number "9"; FPKM "1.0000000000"; frac "0.000000"; conf_lo "1.000000"; conf_hi "1.000000"; cov "0.066527";
Scaffold1405	Cufflinks	exon	13091	13264	1000	-	.	gene_id "CUFF.1994"; transcript_id "CUFF.1994.1"; exon_number "10"; FPKM "1.0000000000"; frac "0.000000"; conf_lo "1.000000"; conf_hi "1.000000"; cov "0.066527";
Scaffold1405	Cufflinks	transcript	33592	34398	1000	-	.	gene_id "CUFF.1995"; transcript_id "CUFF.1995.1"; FPKM "1.0000000000"; frac "0.000000"; conf_lo "1.000000"; conf_hi "1.000000"; cov "0.022482";
Scaffold1405	Cufflinks	exon	33592	34398	1000	-	.	gene_id "CUFF.1995"; transcript_id "CUFF.1995.1"; exon_number "1"; FPKM "1.0000000000"; frac "0.000000"; conf_lo "1.000000"; conf_hi "1.000000"; cov "0.022482";
Scaffold1406	Cufflinks	transcript	7572	12950	1000	+	.	gene_id "CUFF.1996"; transcript_id "CUFF.1996.1"; FPKM "1.0000000000"; frac "0.000000"; conf_lo "1.000000"; conf_hi "1.000000"; cov "0.065399";
Scaffold1406	Cufflinks	exon	7572	7593	1000	+	.	gene_id "CUFF.1996"; transcript_id "CUFF.1996.1"; exon_number "1"; FPKM "1.0000000000"; frac "0.000000"; conf_lo "1.000000"; conf_hi "1.000000"; cov "0.065399";
Scaffold1406	Cufflinks	exon	10109	10354	1000	+	.	gene_id "CUFF.1996"; transcript_id "CUFF.1996.1"; exon_number "2"; FPKM "1.0000000000"; frac "0.000000"; conf_lo "1.000000"; conf_hi "1.000000"; cov "0.065399";
Scaffold1406	Cufflinks	exon	10426	10953	1000	+	.	gene_id "CUFF.1996"; transcript_id "CUFF.1996.1"; exon_number "3"; FPKM "1.0000000000"; frac "0.000000"; conf_lo "1.000000"; conf_hi "1.000000"; cov "0.065399";
Scaffold1406	Cufflinks	exon	11016	12006	1000	+	.	gene_id "CUFF.1996"; transcript_id "CUFF.1996.1"; exon_number "4"; FPKM "1.0000000000"; frac "0.000000"; conf_lo "1.000000"; conf_hi "1.000000"; cov "0.065399";
Scaffold1406	Cufflinks	exon	12071	12322	1000	+	.	gene_id "CUFF.1996"; transcript_id "CUFF.1996.1"; exon_number "5"; FPKM "1.0000000000"; frac "0.000000"; conf_lo "1.000000"; conf_hi "1.000000"; cov "0.065399";
Scaffold1406	Cufflinks	exon	12397	12950	1000	+	.	gene_id "CUFF.1996"; transcript_id "CUFF.1996.1"; exon_number "6"; FPKM "1.0000000000"; frac "0.000000"; conf_lo "1.000000"; conf_hi "1.000000"; cov "0.065399";
Scaffold1406	Cufflinks	transcript	27285	28287	1000	+	.	gene_id "CUFF.1997"; transcript_id "CUFF.1997.1"; FPKM "1.0000000000"; frac "0.000000"; conf_lo "1.000000"; conf_hi "1.000000"; cov "0.024042";
Scaffold1406	Cufflinks	exon	27285	27572	1000	+	.	gene_id "CUFF.1997"; transcript_id "CUFF.1997.1"; exon_number "1"; FPKM "1.0000000000"; frac "0.000000"; conf_lo "1.000000"; conf_hi "1.000000"; cov "0.024042";
Scaffold1406	Cufflinks	exon	27648	27816	1000	+	.	gene_id "CUFF.1997"; transcript_id "CUFF.1997.1"; exon_number "2"; FPKM "1.0000000000"; frac "0.000000"; conf_lo "1.000000"; conf_hi "1.000000"; cov "0.024042";
Scaffold1406	Cufflinks	exon	27882	28287	1000	+	.	gene_id "CUFF.1997"; transcript_id "CUFF.1997.1"; exon_number "3"; FPKM "1.0000000000"; frac "0.000000"; conf_lo "1.000000"; conf_hi "1.000000"; cov "0.024042";
Scaffold1406	Cufflinks	transcript	31204	32133	1000	-	.	gene_id "CUFF.1998"; transcript_id "CUFF.1998.1"; FPKM "1.0000000000"; frac "0.000000"; conf_lo "1.000000"; conf_hi "1.000000"; cov "0.023792";
Scaffold1406	Cufflinks	exon	31204	31394	1000	-	.	gene_id "CUFF.1998"; transcript_id "CUFF.1998.1"; exon_number "1"; FPKM "1.0000000000"; frac "0.000000"; conf_lo "1.000000"; conf_hi "1.000000"; cov "0.023792";
Scaffold1406	Cufflinks	exon	31471	32133	1000	-	.	gene_id "CUFF.1998"; transcript_id "CUFF.1998.1"; exon_number "2"; FPKM "1.0000000000"; frac "0.000000"; conf_lo "1.000000"; conf_hi "1.000000"; cov "0.023792";
Scaffold1409	Cufflinks	transcript	990	2783	1000	+	.	gene_id "CUFF.1999"; transcript_id "CUFF.1999.1"; FPKM "1.0000000000"; frac "0.000000"; conf_lo "1.000000"; conf_hi "1.000000"; cov "0.049979";
Scaffold1409	Cufflinks	exon	990	2783	1000	+	.	gene_id "CUFF.1999"; transcript_id "CUFF.1999.1"; exon_number "1"; FPKM "1.0000000000"; frac "0.000000"; conf_lo "1.000000"; conf_hi "1.000000"; cov "0.049979";
Scaffold1409	Cufflinks	transcript	4289	5562	1000	-	.	gene_id "CUFF.2000"; transcript_id "CUFF.2000.1"; FPKM "1.0000000000"; frac "0.000000"; conf_lo "1.000000"; conf_hi "1.000000"; cov "0.035492";
Scaffold1409	Cufflinks	exon	4289	5562	1000	-	.	gene_id "CUFF.2000"; transcript_id "CUFF.2000.1"; exon_number "1"; FPKM "1.0000000000"; frac "0.000000"; conf_lo "1.000000"; conf_hi "1.000000"; cov "0.035492";
Scaffold1409	Cufflinks	transcript	5723	6354	1000	-	.	gene_id "CUFF.2001"; transcript_id "CUFF.2001.1"; FPKM "1.0000000000"; frac "0.000000"; conf_lo "1.000000"; conf_hi "1.000000"; cov "0.017607";
Scaffold1409	Cufflinks	exon	5723	6354	1000	-	.	gene_id "CUFF.2001"; transcript_id "CUFF.2001.1"; exon_number "1"; FPKM "1.0000000000"; frac "0.000000"; conf_lo "1.000000"; conf_hi "1.000000"; cov "0.017607";
Scaffold141	Cufflinks	transcript	15240	16458	1000	-	.	gene_id "CUFF.2002"; transcript_id "CUFF.2002.1"; FPKM "1.0000000000"; frac "0.000000"; conf_lo "1.000000"; conf_hi "1.000000"; cov "0.030589";
Scaffold141	Cufflinks	exon	15240	15266	1000	-	.	gene_id "CUFF.2002"; transcript_id "CUFF.2002.1"; exon_number "1"; FPKM "1.0000000000"; frac "0.000000"; conf_lo "1.000000"; conf_hi "1.000000"; cov "0.030589";
Scaffold141	Cufflinks	exon	15326	16198	1000	-	.	gene_id "CUFF.2002"; transcript_id "CUFF.2002.1"; exon_number "2"; FPKM "1.0000000000"; frac "0.000000"; conf_lo "1.000000"; conf_hi "1.000000"; cov "0.030589";
Scaffold141	Cufflinks	exon	16261	16458	1000	-	.	gene_id "CUFF.2002"; transcript_id "CUFF.2002.1"; exon_number "3"; FPKM "1.0000000000"; frac "0.000000"; conf_lo "1.000000"; conf_hi "1.000000"; cov "0.030589";
Scaffold141	Cufflinks	transcript	16482	17358	1000	+	.	gene_id "CUFF.2003"; transcript_id "CUFF.2003.1"; FPKM "1.0000000000"; frac "0.000000"; conf_lo "1.000000"; conf_hi "1.000000"; cov "0.022872";
Scaffold141	Cufflinks	exon	16482	16931	1000	+	.	gene_id "CUFF.2003"; transcript_id "CUFF.2003.1"; exon_number "1"; FPKM "1.0000000000"; frac "0.000000"; conf_lo "1.000000"; conf_hi "1.000000"; cov "0.022872";
Scaffold141	Cufflinks	exon	16988	17358	1000	+	.	gene_id "CUFF.2003"; transcript_id "CUFF.2003.1"; exon_number "2"; FPKM "1.0000000000"; frac "0.000000"; conf_lo "1.000000"; conf_hi "1.000000"; cov "0.022872";
Scaffold141	Cufflinks	transcript	71821	72392	1000	+	.	gene_id "CUFF.2004"; transcript_id "CUFF.2004.1"; FPKM "1.0000000000"; frac "0.000000"; conf_lo "1.000000"; conf_hi "1.000000"; cov "0.015935";
Scaffold141	Cufflinks	exon	71821	72392	1000	+	.	gene_id "CUFF.2004"; transcript_id "CUFF.2004.1"; exon_number "1"; FPKM "1.0000000000"; frac "0.000000"; conf_lo "1.000000"; conf_hi "1.000000"; cov "0.015935";
Scaffold141	Cufflinks	transcript	141750	152811	1000	-	.	gene_id "CUFF.2005"; transcript_id "CUFF.2005.1"; FPKM "1.0000000000"; frac "0.000000"; conf_lo "1.000000"; conf_hi "1.000000"; cov "0.066611";
Scaffold141	Cufflinks	exon	141750	142820	1000	-	.	gene_id "CUFF.2005"; transcript_id "CUFF.2005.1"; exon_number "1"; FPKM "1.0000000000"; frac "0.000000"; conf_lo "1.000000"; conf_hi "1.000000"; cov "0.066611";
Scaffold141	Cufflinks	exon	147205	147549	1000	-	.	gene_id "CUFF.2005"; transcript_id "CUFF.2005.1"; exon_number "2"; FPKM "1.0000000000"; frac "0.000000"; conf_lo "1.000000"; conf_hi "1.000000"; cov "0.066611";
Scaffold141	Cufflinks	exon	151837	152811	1000	-	.	gene_id "CUFF.2005"; transcript_id "CUFF.2005.1"; exon_number "3"; FPKM "1.0000000000"; frac "0.000000"; conf_lo "1.000000"; conf_hi "1.000000"; cov "0.066611";
Scaffold1410	Cufflinks	transcript	8969	10539	1000	-	.	gene_id "CUFF.2006"; transcript_id "CUFF.2006.1"; FPKM "1.0000000000"; frac "0.000000"; conf_lo "1.000000"; conf_hi "1.000000"; cov "0.012286";
Scaffold1410	Cufflinks	exon	8969	9169	1000	-	.	gene_id "CUFF.2006"; transcript_id "CUFF.2006.1"; exon_number "1"; FPKM "1.0000000000"; frac "0.000000"; conf_lo "1.000000"; conf_hi "1.000000"; cov "0.012286";
Scaffold1410	Cufflinks	exon	10181	10208	1000	-	.	gene_id "CUFF.2006"; transcript_id "CUFF.2006.1"; exon_number "2"; FPKM "1.0000000000"; frac "0.000000"; conf_lo "1.000000"; conf_hi "1.000000"; cov "0.012286";
Scaffold1410	Cufflinks	exon	10328	10539	1000	-	.	gene_id "CUFF.2006"; transcript_id "CUFF.2006.1"; exon_number "3"; FPKM "1.0000000000"; frac "0.000000"; conf_lo "1.000000"; conf_hi "1.000000"; cov "0.012286";
Scaffold1410	Cufflinks	transcript	12500	12948	1000	+	.	gene_id "CUFF.2007"; transcript_id "CUFF.2007.1"; FPKM "1.0000000000"; frac "0.000000"; conf_lo "1.000000"; conf_hi "1.000000"; cov "0.012509";
Scaffold1410	Cufflinks	exon	12500	12948	1000	+	.	gene_id "CUFF.2007"; transcript_id "CUFF.2007.1"; exon_number "1"; FPKM "1.0000000000"; frac "0.000000"; conf_lo "1.000000"; conf_hi "1.000000"; cov "0.012509";
Scaffold1410	Cufflinks	transcript	34406	35118	1000	+	.	gene_id "CUFF.2008"; transcript_id "CUFF.2008.1"; FPKM "1.0000000000"; frac "0.000000"; conf_lo "1.000000"; conf_hi "1.000000"; cov "0.016855";
Scaffold1410	Cufflinks	exon	34406	34876	1000	+	.	gene_id "CUFF.2008"; transcript_id "CUFF.2008.1"; exon_number "1"; FPKM "1.0000000000"; frac "0.000000"; conf_lo "1.000000"; conf_hi "1.000000"; cov "0.016855";
Scaffold1410	Cufflinks	exon	34985	35118	1000	+	.	gene_id "CUFF.2008"; transcript_id "CUFF.2008.1"; exon_number "2"; FPKM "1.0000000000"; frac "0.000000"; conf_lo "1.000000"; conf_hi "1.000000"; cov "0.016855";
Scaffold1411	Cufflinks	transcript	1044	5436	1000	-	.	gene_id "CUFF.2009"; transcript_id "CUFF.2009.1"; FPKM "1.0000000000"; frac "0.000000"; conf_lo "1.000000"; conf_hi "1.000000"; cov "0.018944";
Scaffold1411	Cufflinks	exon	1044	1563	1000	-	.	gene_id "CUFF.2009"; transcript_id "CUFF.2009.1"; exon_number "1"; FPKM "1.0000000000"; frac "0.000000"; conf_lo "1.000000"; conf_hi "1.000000"; cov "0.018944";
Scaffold1411	Cufflinks	exon	5277	5436	1000	-	.	gene_id "CUFF.2009"; transcript_id "CUFF.2009.1"; exon_number "2"; FPKM "1.0000000000"; frac "0.000000"; conf_lo "1.000000"; conf_hi "1.000000"; cov "0.018944";
Scaffold1411	Cufflinks	transcript	13093	13903	1000	-	.	gene_id "CUFF.2010"; transcript_id "CUFF.2010.1"; FPKM "1.0000000000"; frac "0.000000"; conf_lo "1.000000"; conf_hi "1.000000"; cov "0.015225";
Scaffold1411	Cufflinks	exon	13093	13371	1000	-	.	gene_id "CUFF.2010"; transcript_id "CUFF.2010.1"; exon_number "1"; FPKM "1.0000000000"; frac "0.000000"; conf_lo "1.000000"; conf_hi "1.000000"; cov "0.015225";
Scaffold1411	Cufflinks	exon	13454	13590	1000	-	.	gene_id "CUFF.2010"; transcript_id "CUFF.2010.1"; exon_number "2"; FPKM "1.0000000000"; frac "0.000000"; conf_lo "1.000000"; conf_hi "1.000000"; cov "0.015225";
Scaffold1411	Cufflinks	exon	13657	13815	1000	-	.	gene_id "CUFF.2010"; transcript_id "CUFF.2010.1"; exon_number "3"; FPKM "1.0000000000"; frac "0.000000"; conf_lo "1.000000"; conf_hi "1.000000"; cov "0.015225";
Scaffold1411	Cufflinks	exon	13881	13903	1000	-	.	gene_id "CUFF.2010"; transcript_id "CUFF.2010.1"; exon_number "4"; FPKM "1.0000000000"; frac "0.000000"; conf_lo "1.000000"; conf_hi "1.000000"; cov "0.015225";
Scaffold1411	Cufflinks	transcript	17308	18685	1000	-	.	gene_id "CUFF.2011"; transcript_id "CUFF.2011.1"; FPKM "1.0000000000"; frac "0.000000"; conf_lo "1.000000"; conf_hi "1.000000"; cov "0.038390";
Scaffold1411	Cufflinks	exon	17308	18685	1000	-	.	gene_id "CUFF.2011"; transcript_id "CUFF.2011.1"; exon_number "1"; FPKM "1.0000000000"; frac "0.000000"; conf_lo "1.000000"; conf_hi "1.000000"; cov "0.038390";
Scaffold1411	Cufflinks	transcript	21885	31206	1000	-	.	gene_id "CUFF.2012"; transcript_id "CUFF.2012.1"; FPKM "1.0000000000"; frac "0.000000"; conf_lo "1.000000"; conf_hi "1.000000"; cov "0.083995";
Scaffold1411	Cufflinks	exon	21885	22225	1000	-	.	gene_id "CUFF.2012"; transcript_id "CUFF.2012.1"; exon_number "1"; FPKM "1.0000000000"; frac "0.000000"; conf_lo "1.000000"; conf_hi "1.000000"; cov "0.083995";
Scaffold1411	Cufflinks	exon	22339	22464	1000	-	.	gene_id "CUFF.2012"; transcript_id "CUFF.2012.1"; exon_number "2"; FPKM "1.0000000000"; frac "0.000000"; conf_lo "1.000000"; conf_hi "1.000000"; cov "0.083995";
Scaffold1411	Cufflinks	exon	22529	22813	1000	-	.	gene_id "CUFF.2012"; transcript_id "CUFF.2012.1"; exon_number "3"; FPKM "1.0000000000"; frac "0.000000"; conf_lo "1.000000"; conf_hi "1.000000"; cov "0.083995";
Scaffold1411	Cufflinks	exon	22875	23585	1000	-	.	gene_id "CUFF.2012"; transcript_id "CUFF.2012.1"; exon_number "4"; FPKM "1.0000000000"; frac "0.000000"; conf_lo "1.000000"; conf_hi "1.000000"; cov "0.083995";
Scaffold1411	Cufflinks	exon	23744	24040	1000	-	.	gene_id "CUFF.2012"; transcript_id "CUFF.2012.1"; exon_number "5"; FPKM "1.0000000000"; frac "0.000000"; conf_lo "1.000000"; conf_hi "1.000000"; cov "0.083995";
Scaffold1411	Cufflinks	exon	24159	24509	1000	-	.	gene_id "CUFF.2012"; transcript_id "CUFF.2012.1"; exon_number "6"; FPKM "1.0000000000"; frac "0.000000"; conf_lo "1.000000"; conf_hi "1.000000"; cov "0.083995";
Scaffold1411	Cufflinks	exon	26452	26821	1000	-	.	gene_id "CUFF.2012"; transcript_id "CUFF.2012.1"; exon_number "7"; FPKM "1.0000000000"; frac "0.000000"; conf_lo "1.000000"; conf_hi "1.000000"; cov "0.083995";
Scaffold1411	Cufflinks	exon	26957	27193	1000	-	.	gene_id "CUFF.2012"; transcript_id "CUFF.2012.1"; exon_number "8"; FPKM "1.0000000000"; frac "0.000000"; conf_lo "1.000000"; conf_hi "1.000000"; cov "0.083995";
Scaffold1411	Cufflinks	exon	27375	27526	1000	-	.	gene_id "CUFF.2012"; transcript_id "CUFF.2012.1"; exon_number "9"; FPKM "1.0000000000"; frac "0.000000"; conf_lo "1.000000"; conf_hi "1.000000"; cov "0.083995";
Scaffold1411	Cufflinks	exon	27618	27737	1000	-	.	gene_id "CUFF.2012"; transcript_id "CUFF.2012.1"; exon_number "10"; FPKM "1.0000000000"; frac "0.000000"; conf_lo "1.000000"; conf_hi "1.000000"; cov "0.083995";
Scaffold1411	Cufflinks	exon	31182	31206	1000	-	.	gene_id "CUFF.2012"; transcript_id "CUFF.2012.1"; exon_number "11"; FPKM "1.0000000000"; frac "0.000000"; conf_lo "1.000000"; conf_hi "1.000000"; cov "0.083995";
Scaffold1413	Cufflinks	transcript	3451	31535	1000	-	.	gene_id "CUFF.2013"; transcript_id "CUFF.2013.1"; FPKM "1.0000000000"; frac "0.000000"; conf_lo "1.000000"; conf_hi "1.000000"; cov "0.008023";
Scaffold1413	Cufflinks	exon	3451	3519	1000	-	.	gene_id "CUFF.2013"; transcript_id "CUFF.2013.1"; exon_number "1"; FPKM "1.0000000000"; frac "0.000000"; conf_lo "1.000000"; conf_hi "1.000000"; cov "0.008023";
Scaffold1413	Cufflinks	exon	8792	8800	1000	-	.	gene_id "CUFF.2013"; transcript_id "CUFF.2013.1"; exon_number "2"; FPKM "1.0000000000"; frac "0.000000"; conf_lo "1.000000"; conf_hi "1.000000"; cov "0.008023";
Scaffold1413	Cufflinks	exon	31088	31213	1000	-	.	gene_id "CUFF.2013"; transcript_id "CUFF.2013.1"; exon_number "3"; FPKM "1.0000000000"; frac "0.000000"; conf_lo "1.000000"; conf_hi "1.000000"; cov "0.008023";
Scaffold1413	Cufflinks	exon	31452	31535	1000	-	.	gene_id "CUFF.2013"; transcript_id "CUFF.2013.1"; exon_number "4"; FPKM "1.0000000000"; frac "0.000000"; conf_lo "1.000000"; conf_hi "1.000000"; cov "0.008023";
Scaffold1414	Cufflinks	transcript	11254	11941	1000	+	.	gene_id "CUFF.2014"; transcript_id "CUFF.2014.1"; FPKM "1.0000000000"; frac "0.000000"; conf_lo "1.000000"; conf_hi "1.000000"; cov "0.006770";
Scaffold1414	Cufflinks	exon	11254	11375	1000	+	.	gene_id "CUFF.2014"; transcript_id "CUFF.2014.1"; exon_number "1"; FPKM "1.0000000000"; frac "0.000000"; conf_lo "1.000000"; conf_hi "1.000000"; cov "0.006770";
Scaffold1414	Cufflinks	exon	11821	11941	1000	+	.	gene_id "CUFF.2014"; transcript_id "CUFF.2014.1"; exon_number "2"; FPKM "1.0000000000"; frac "0.000000"; conf_lo "1.000000"; conf_hi "1.000000"; cov "0.006770";
Scaffold1415	Cufflinks	transcript	1978	2402	1000	+	.	gene_id "CUFF.2015"; transcript_id "CUFF.2015.1"; FPKM "1.0000000000"; frac "0.000000"; conf_lo "1.000000"; conf_hi "1.000000"; cov "0.011840";
Scaffold1415	Cufflinks	exon	1978	2402	1000	+	.	gene_id "CUFF.2015"; transcript_id "CUFF.2015.1"; exon_number "1"; FPKM "1.0000000000"; frac "0.000000"; conf_lo "1.000000"; conf_hi "1.000000"; cov "0.011840";
Scaffold1415	Cufflinks	transcript	7467	19779	1000	-	.	gene_id "CUFF.2016"; transcript_id "CUFF.2016.1"; FPKM "1.0000000000"; frac "0.000000"; conf_lo "1.000000"; conf_hi "1.000000"; cov "0.014412";
Scaffold1415	Cufflinks	exon	7467	8174	1000	-	.	gene_id "CUFF.2016"; transcript_id "CUFF.2016.1"; exon_number "1"; FPKM "1.0000000000"; frac "0.000000"; conf_lo "1.000000"; conf_hi "1.000000"; cov "0.014412";
Scaffold1415	Cufflinks	exon	19710	19779	1000	-	.	gene_id "CUFF.2016"; transcript_id "CUFF.2016.1"; exon_number "2"; FPKM "1.0000000000"; frac "0.000000"; conf_lo "1.000000"; conf_hi "1.000000"; cov "0.014412";
Scaffold1415	Cufflinks	transcript	18149	20271	1000	-	.	gene_id "CUFF.2016"; transcript_id "CUFF.2016.2"; FPKM "1.0000000000"; frac "0.000000"; conf_lo "1.000000"; conf_hi "1.000000"; cov "0.014412";
Scaffold1415	Cufflinks	exon	18149	18154	1000	-	.	gene_id "CUFF.2016"; transcript_id "CUFF.2016.2"; exon_number "1"; FPKM "1.0000000000"; frac "0.000000"; conf_lo "1.000000"; conf_hi "1.000000"; cov "0.014412";
Scaffold1415	Cufflinks	exon	19710	19813	1000	-	.	gene_id "CUFF.2016"; transcript_id "CUFF.2016.2"; exon_number "2"; FPKM "1.0000000000"; frac "0.000000"; conf_lo "1.000000"; conf_hi "1.000000"; cov "0.014412";
Scaffold1415	Cufflinks	exon	20163	20271	1000	-	.	gene_id "CUFF.2016"; transcript_id "CUFF.2016.2"; exon_number "3"; FPKM "1.0000000000"; frac "0.000000"; conf_lo "1.000000"; conf_hi "1.000000"; cov "0.014412";
Scaffold1416	Cufflinks	transcript	22042	23322	1000	-	.	gene_id "CUFF.2017"; transcript_id "CUFF.2017.1"; FPKM "1.0000000000"; frac "0.000000"; conf_lo "1.000000"; conf_hi "1.000000"; cov "0.031787";
Scaffold1416	Cufflinks	exon	22042	22101	1000	-	.	gene_id "CUFF.2017"; transcript_id "CUFF.2017.1"; exon_number "1"; FPKM "1.0000000000"; frac "0.000000"; conf_lo "1.000000"; conf_hi "1.000000"; cov "0.031787";
Scaffold1416	Cufflinks	exon	22166	22841	1000	-	.	gene_id "CUFF.2017"; transcript_id "CUFF.2017.1"; exon_number "2"; FPKM "1.0000000000"; frac "0.000000"; conf_lo "1.000000"; conf_hi "1.000000"; cov "0.031787";
Scaffold1416	Cufflinks	exon	22918	23322	1000	-	.	gene_id "CUFF.2017"; transcript_id "CUFF.2017.1"; exon_number "3"; FPKM "1.0000000000"; frac "0.000000"; conf_lo "1.000000"; conf_hi "1.000000"; cov "0.031787";
Scaffold1417	Cufflinks	transcript	96	633	1000	+	.	gene_id "CUFF.2018"; transcript_id "CUFF.2018.1"; FPKM "1.0000000000"; frac "0.000000"; conf_lo "1.000000"; conf_hi "1.000000"; cov "0.014988";
Scaffold1417	Cufflinks	exon	96	633	1000	+	.	gene_id "CUFF.2018"; transcript_id "CUFF.2018.1"; exon_number "1"; FPKM "1.0000000000"; frac "0.000000"; conf_lo "1.000000"; conf_hi "1.000000"; cov "0.014988";
Scaffold1417	Cufflinks	transcript	645	7931	1000	-	.	gene_id "CUFF.2019"; transcript_id "CUFF.2019.1"; FPKM "1.0000000000"; frac "0.000000"; conf_lo "1.000000"; conf_hi "1.000000"; cov "0.017760";
Scaffold1417	Cufflinks	exon	645	947	1000	-	.	gene_id "CUFF.2019"; transcript_id "CUFF.2019.1"; exon_number "1"; FPKM "1.0000000000"; frac "0.000000"; conf_lo "1.000000"; conf_hi "1.000000"; cov "0.017760";
Scaffold1417	Cufflinks	exon	7776	7931	1000	-	.	gene_id "CUFF.2019"; transcript_id "CUFF.2019.1"; exon_number "2"; FPKM "1.0000000000"; frac "0.000000"; conf_lo "1.000000"; conf_hi "1.000000"; cov "0.017760";
Scaffold1417	Cufflinks	transcript	645	8810	1000	-	.	gene_id "CUFF.2019"; transcript_id "CUFF.2019.2"; FPKM "1.0000000000"; frac "0.000000"; conf_lo "1.000000"; conf_hi "1.000000"; cov "0.017760";
Scaffold1417	Cufflinks	exon	645	947	1000	-	.	gene_id "CUFF.2019"; transcript_id "CUFF.2019.2"; exon_number "1"; FPKM "1.0000000000"; frac "0.000000"; conf_lo "1.000000"; conf_hi "1.000000"; cov "0.017760";
Scaffold1417	Cufflinks	exon	5737	6246	1000	-	.	gene_id "CUFF.2019"; transcript_id "CUFF.2019.2"; exon_number "2"; FPKM "1.0000000000"; frac "0.000000"; conf_lo "1.000000"; conf_hi "1.000000"; cov "0.017760";
Scaffold1417	Cufflinks	exon	7776	8328	1000	-	.	gene_id "CUFF.2019"; transcript_id "CUFF.2019.2"; exon_number "3"; FPKM "1.0000000000"; frac "0.000000"; conf_lo "1.000000"; conf_hi "1.000000"; cov "0.017760";
Scaffold1417	Cufflinks	exon	8625	8810	1000	-	.	gene_id "CUFF.2019"; transcript_id "CUFF.2019.2"; exon_number "4"; FPKM "1.0000000000"; frac "0.000000"; conf_lo "1.000000"; conf_hi "1.000000"; cov "0.017760";
Scaffold1417	Cufflinks	transcript	8037	8776	1000	-	.	gene_id "CUFF.2019"; transcript_id "CUFF.2019.3"; FPKM "1.0000000000"; frac "0.000000"; conf_lo "1.000000"; conf_hi "1.000000"; cov "0.017760";
Scaffold1417	Cufflinks	exon	8037	8274	1000	-	.	gene_id "CUFF.2019"; transcript_id "CUFF.2019.3"; exon_number "1"; FPKM "1.0000000000"; frac "0.000000"; conf_lo "1.000000"; conf_hi "1.000000"; cov "0.017760";
Scaffold1417	Cufflinks	exon	8625	8776	1000	-	.	gene_id "CUFF.2019"; transcript_id "CUFF.2019.3"; exon_number "2"; FPKM "1.0000000000"; frac "0.000000"; conf_lo "1.000000"; conf_hi "1.000000"; cov "0.017760";
Scaffold1417	Cufflinks	transcript	20281	20664	1000	-	.	gene_id "CUFF.2020"; transcript_id "CUFF.2020.1"; FPKM "1.0000000000"; frac "0.000000"; conf_lo "1.000000"; conf_hi "1.000000"; cov "0.010698";
Scaffold1417	Cufflinks	exon	20281	20664	1000	-	.	gene_id "CUFF.2020"; transcript_id "CUFF.2020.1"; exon_number "1"; FPKM "1.0000000000"; frac "0.000000"; conf_lo "1.000000"; conf_hi "1.000000"; cov "0.010698";
Scaffold1417	Cufflinks	transcript	23321	24633	1000	+	.	gene_id "CUFF.2021"; transcript_id "CUFF.2021.1"; FPKM "1.0000000000"; frac "0.000000"; conf_lo "1.000000"; conf_hi "1.000000"; cov "0.036579";
Scaffold1417	Cufflinks	exon	23321	24633	1000	+	.	gene_id "CUFF.2021"; transcript_id "CUFF.2021.1"; exon_number "1"; FPKM "1.0000000000"; frac "0.000000"; conf_lo "1.000000"; conf_hi "1.000000"; cov "0.036579";
Scaffold1418	Cufflinks	transcript	6535	17498	1000	+	.	gene_id "CUFF.2022"; transcript_id "CUFF.2022.1"; FPKM "1.0000000000"; frac "0.000000"; conf_lo "1.000000"; conf_hi "1.000000"; cov "0.042810";
Scaffold1418	Cufflinks	exon	6535	7123	1000	+	.	gene_id "CUFF.2022"; transcript_id "CUFF.2022.1"; exon_number "1"; FPKM "1.0000000000"; frac "0.000000"; conf_lo "1.000000"; conf_hi "1.000000"; cov "0.042810";
Scaffold1418	Cufflinks	exon	7185	7393	1000	+	.	gene_id "CUFF.2022"; transcript_id "CUFF.2022.1"; exon_number "2"; FPKM "1.0000000000"; frac "0.000000"; conf_lo "1.000000"; conf_hi "1.000000"; cov "0.042810";
Scaffold1418	Cufflinks	exon	7462	7614	1000	+	.	gene_id "CUFF.2022"; transcript_id "CUFF.2022.1"; exon_number "3"; FPKM "1.0000000000"; frac "0.000000"; conf_lo "1.000000"; conf_hi "1.000000"; cov "0.042810";
Scaffold1418	Cufflinks	exon	12502	13290	1000	+	.	gene_id "CUFF.2022"; transcript_id "CUFF.2022.1"; exon_number "4"; FPKM "1.0000000000"; frac "0.000000"; conf_lo "1.000000"; conf_hi "1.000000"; cov "0.042810";
Scaffold1418	Cufflinks	exon	17473	17498	1000	+	.	gene_id "CUFF.2022"; transcript_id "CUFF.2022.1"; exon_number "5"; FPKM "1.0000000000"; frac "0.000000"; conf_lo "1.000000"; conf_hi "1.000000"; cov "0.042810";
Scaffold1418	Cufflinks	transcript	6859	13338	1000	+	.	gene_id "CUFF.2022"; transcript_id "CUFF.2022.2"; FPKM "1.0000000000"; frac "0.000000"; conf_lo "1.000000"; conf_hi "1.000000"; cov "0.042810";
Scaffold1418	Cufflinks	exon	6859	7123	1000	+	.	gene_id "CUFF.2022"; transcript_id "CUFF.2022.2"; exon_number "1"; FPKM "1.0000000000"; frac "0.000000"; conf_lo "1.000000"; conf_hi "1.000000"; cov "0.042810";
Scaffold1418	Cufflinks	exon	7185	7393	1000	+	.	gene_id "CUFF.2022"; transcript_id "CUFF.2022.2"; exon_number "2"; FPKM "1.0000000000"; frac "0.000000"; conf_lo "1.000000"; conf_hi "1.000000"; cov "0.042810";
Scaffold1418	Cufflinks	exon	7447	7614	1000	+	.	gene_id "CUFF.2022"; transcript_id "CUFF.2022.2"; exon_number "3"; FPKM "1.0000000000"; frac "0.000000"; conf_lo "1.000000"; conf_hi "1.000000"; cov "0.042810";
Scaffold1418	Cufflinks	exon	12502	13338	1000	+	.	gene_id "CUFF.2022"; transcript_id "CUFF.2022.2"; exon_number "4"; FPKM "1.0000000000"; frac "0.000000"; conf_lo "1.000000"; conf_hi "1.000000"; cov "0.042810";
Scaffold1418	Cufflinks	transcript	17690	18471	1000	-	.	gene_id "CUFF.2023"; transcript_id "CUFF.2023.1"; FPKM "1.0000000000"; frac "0.000000"; conf_lo "1.000000"; conf_hi "1.000000"; cov "0.010893";
Scaffold1418	Cufflinks	exon	17690	17709	1000	-	.	gene_id "CUFF.2023"; transcript_id "CUFF.2023.1"; exon_number "1"; FPKM "1.0000000000"; frac "0.000000"; conf_lo "1.000000"; conf_hi "1.000000"; cov "0.010893";
Scaffold1418	Cufflinks	exon	18101	18471	1000	-	.	gene_id "CUFF.2023"; transcript_id "CUFF.2023.1"; exon_number "2"; FPKM "1.0000000000"; frac "0.000000"; conf_lo "1.000000"; conf_hi "1.000000"; cov "0.010893";
Scaffold1418	Cufflinks	transcript	26602	26823	1000	-	.	gene_id "CUFF.2024"; transcript_id "CUFF.2024.1"; FPKM "1.0000000000"; frac "0.000000"; conf_lo "1.000000"; conf_hi "1.000000"; cov "0.006185";
Scaffold1418	Cufflinks	exon	26602	26823	1000	-	.	gene_id "CUFF.2024"; transcript_id "CUFF.2024.1"; exon_number "1"; FPKM "1.0000000000"; frac "0.000000"; conf_lo "1.000000"; conf_hi "1.000000"; cov "0.006185";
Scaffold1418	Cufflinks	transcript	26930	27138	1000	-	.	gene_id "CUFF.2025"; transcript_id "CUFF.2025.1"; FPKM "1.0000000000"; frac "0.000000"; conf_lo "1.000000"; conf_hi "1.000000"; cov "0.005823";
Scaffold1418	Cufflinks	exon	26930	27138	1000	-	.	gene_id "CUFF.2025"; transcript_id "CUFF.2025.1"; exon_number "1"; FPKM "1.0000000000"; frac "0.000000"; conf_lo "1.000000"; conf_hi "1.000000"; cov "0.005823";
Scaffold1418	Cufflinks	transcript	27192	29126	1000	+	.	gene_id "CUFF.2026"; transcript_id "CUFF.2026.1"; FPKM "1.0000000000"; frac "0.000000"; conf_lo "1.000000"; conf_hi "1.000000"; cov "0.030951";
Scaffold1418	Cufflinks	exon	27192	27338	1000	+	.	gene_id "CUFF.2026"; transcript_id "CUFF.2026.1"; exon_number "1"; FPKM "1.0000000000"; frac "0.000000"; conf_lo "1.000000"; conf_hi "1.000000"; cov "0.030951";
Scaffold1418	Cufflinks	exon	27404	27897	1000	+	.	gene_id "CUFF.2026"; transcript_id "CUFF.2026.1"; exon_number "2"; FPKM "1.0000000000"; frac "0.000000"; conf_lo "1.000000"; conf_hi "1.000000"; cov "0.030951";
Scaffold1418	Cufflinks	exon	27962	29126	1000	+	.	gene_id "CUFF.2026"; transcript_id "CUFF.2026.1"; exon_number "3"; FPKM "1.0000000000"; frac "0.000000"; conf_lo "1.000000"; conf_hi "1.000000"; cov "0.030951";
Scaffold1418	Cufflinks	transcript	33221	34912	1000	+	.	gene_id "CUFF.2027"; transcript_id "CUFF.2027.1"; FPKM "1.0000000000"; frac "0.000000"; conf_lo "1.000000"; conf_hi "1.000000"; cov "0.031021";
Scaffold1418	Cufflinks	exon	33221	33496	1000	+	.	gene_id "CUFF.2027"; transcript_id "CUFF.2027.1"; exon_number "1"; FPKM "1.0000000000"; frac "0.000000"; conf_lo "1.000000"; conf_hi "1.000000"; cov "0.031021";
Scaffold1418	Cufflinks	exon	33569	33620	1000	+	.	gene_id "CUFF.2027"; transcript_id "CUFF.2027.1"; exon_number "2"; FPKM "1.0000000000"; frac "0.000000"; conf_lo "1.000000"; conf_hi "1.000000"; cov "0.031021";
Scaffold1418	Cufflinks	exon	33691	34460	1000	+	.	gene_id "CUFF.2027"; transcript_id "CUFF.2027.1"; exon_number "3"; FPKM "1.0000000000"; frac "0.000000"; conf_lo "1.000000"; conf_hi "1.000000"; cov "0.031021";
Scaffold1418	Cufflinks	exon	34788	34912	1000	+	.	gene_id "CUFF.2027"; transcript_id "CUFF.2027.1"; exon_number "4"; FPKM "1.0000000000"; frac "0.000000"; conf_lo "1.000000"; conf_hi "1.000000"; cov "0.031021";
Scaffold142	Cufflinks	transcript	50718	56081	1000	-	.	gene_id "CUFF.2028"; transcript_id "CUFF.2028.1"; FPKM "1.0000000000"; frac "0.000000"; conf_lo "1.000000"; conf_hi "1.000000"; cov "0.008692";
Scaffold142	Cufflinks	exon	50718	50861	1000	-	.	gene_id "CUFF.2028"; transcript_id "CUFF.2028.1"; exon_number "1"; FPKM "1.0000000000"; frac "0.000000"; conf_lo "1.000000"; conf_hi "1.000000"; cov "0.008692";
Scaffold142	Cufflinks	exon	55441	55576	1000	-	.	gene_id "CUFF.2028"; transcript_id "CUFF.2028.1"; exon_number "2"; FPKM "1.0000000000"; frac "0.000000"; conf_lo "1.000000"; conf_hi "1.000000"; cov "0.008692";
Scaffold142	Cufflinks	exon	56050	56081	1000	-	.	gene_id "CUFF.2028"; transcript_id "CUFF.2028.1"; exon_number "3"; FPKM "1.0000000000"; frac "0.000000"; conf_lo "1.000000"; conf_hi "1.000000"; cov "0.008692";
Scaffold142	Cufflinks	transcript	75351	79993	1000	-	.	gene_id "CUFF.2029"; transcript_id "CUFF.2029.1"; FPKM "1.0000000000"; frac "0.000000"; conf_lo "1.000000"; conf_hi "1.000000"; cov "0.009528";
Scaffold142	Cufflinks	exon	75351	75370	1000	-	.	gene_id "CUFF.2029"; transcript_id "CUFF.2029.1"; exon_number "1"; FPKM "1.0000000000"; frac "0.000000"; conf_lo "1.000000"; conf_hi "1.000000"; cov "0.009528";
Scaffold142	Cufflinks	exon	79459	79766	1000	-	.	gene_id "CUFF.2029"; transcript_id "CUFF.2029.1"; exon_number "2"; FPKM "1.0000000000"; frac "0.000000"; conf_lo "1.000000"; conf_hi "1.000000"; cov "0.009528";
Scaffold142	Cufflinks	exon	79980	79993	1000	-	.	gene_id "CUFF.2029"; transcript_id "CUFF.2029.1"; exon_number "3"; FPKM "1.0000000000"; frac "0.000000"; conf_lo "1.000000"; conf_hi "1.000000"; cov "0.009528";
Scaffold1420	Cufflinks	transcript	6888	8422	1000	-	.	gene_id "CUFF.2030"; transcript_id "CUFF.2030.1"; FPKM "1.0000000000"; frac "0.000000"; conf_lo "1.000000"; conf_hi "1.000000"; cov "0.042624";
Scaffold1420	Cufflinks	exon	6888	8309	1000	-	.	gene_id "CUFF.2030"; transcript_id "CUFF.2030.1"; exon_number "1"; FPKM "1.0000000000"; frac "0.000000"; conf_lo "1.000000"; conf_hi "1.000000"; cov "0.042624";
Scaffold1420	Cufflinks	exon	8315	8422	1000	-	.	gene_id "CUFF.2030"; transcript_id "CUFF.2030.1"; exon_number "2"; FPKM "1.0000000000"; frac "0.000000"; conf_lo "1.000000"; conf_hi "1.000000"; cov "0.042624";
Scaffold1420	Cufflinks	transcript	8589	15521	1000	-	.	gene_id "CUFF.2031"; transcript_id "CUFF.2031.1"; FPKM "1.0000000000"; frac "0.000000"; conf_lo "1.000000"; conf_hi "1.000000"; cov "0.017217";
Scaffold1420	Cufflinks	exon	8589	8738	1000	-	.	gene_id "CUFF.2031"; transcript_id "CUFF.2031.1"; exon_number "1"; FPKM "1.0000000000"; frac "0.000000"; conf_lo "1.000000"; conf_hi "1.000000"; cov "0.017217";
Scaffold1420	Cufflinks	exon	8796	9107	1000	-	.	gene_id "CUFF.2031"; transcript_id "CUFF.2031.1"; exon_number "2"; FPKM "1.0000000000"; frac "0.000000"; conf_lo "1.000000"; conf_hi "1.000000"; cov "0.017217";
Scaffold1420	Cufflinks	exon	15366	15521	1000	-	.	gene_id "CUFF.2031"; transcript_id "CUFF.2031.1"; exon_number "3"; FPKM "1.0000000000"; frac "0.000000"; conf_lo "1.000000"; conf_hi "1.000000"; cov "0.017217";
Scaffold1420	Cufflinks	transcript	15575	21213	1000	+	.	gene_id "CUFF.2032"; transcript_id "CUFF.2032.1"; FPKM "1.0000000000"; frac "0.000000"; conf_lo "1.000000"; conf_hi "1.000000"; cov "0.020309";
Scaffold1420	Cufflinks	exon	15575	16028	1000	+	.	gene_id "CUFF.2032"; transcript_id "CUFF.2032.1"; exon_number "1"; FPKM "1.0000000000"; frac "0.000000"; conf_lo "1.000000"; conf_hi "1.000000"; cov "0.020309";
Scaffold1420	Cufflinks	exon	20864	20961	1000	+	.	gene_id "CUFF.2032"; transcript_id "CUFF.2032.1"; exon_number "2"; FPKM "1.0000000000"; frac "0.000000"; conf_lo "1.000000"; conf_hi "1.000000"; cov "0.020309";
Scaffold1420	Cufflinks	exon	21037	21213	1000	+	.	gene_id "CUFF.2032"; transcript_id "CUFF.2032.1"; exon_number "3"; FPKM "1.0000000000"; frac "0.000000"; conf_lo "1.000000"; conf_hi "1.000000"; cov "0.020309";
Scaffold1420	Cufflinks	transcript	26158	26582	1000	-	.	gene_id "CUFF.2033"; transcript_id "CUFF.2033.1"; FPKM "1.0000000000"; frac "0.000000"; conf_lo "1.000000"; conf_hi "1.000000"; cov "0.011840";
Scaffold1420	Cufflinks	exon	26158	26582	1000	-	.	gene_id "CUFF.2033"; transcript_id "CUFF.2033.1"; exon_number "1"; FPKM "1.0000000000"; frac "0.000000"; conf_lo "1.000000"; conf_hi "1.000000"; cov "0.011840";
Scaffold1420	Cufflinks	transcript	28867	32426	1000	+	.	gene_id "CUFF.2034"; transcript_id "CUFF.2034.1"; FPKM "1.0000000000"; frac "0.000000"; conf_lo "1.000000"; conf_hi "1.000000"; cov "0.009361";
Scaffold1420	Cufflinks	exon	28867	28875	1000	+	.	gene_id "CUFF.2034"; transcript_id "CUFF.2034.1"; exon_number "1"; FPKM "1.0000000000"; frac "0.000000"; conf_lo "1.000000"; conf_hi "1.000000"; cov "0.009361";
Scaffold1420	Cufflinks	exon	31665	31983	1000	+	.	gene_id "CUFF.2034"; transcript_id "CUFF.2034.1"; exon_number "2"; FPKM "1.0000000000"; frac "0.000000"; conf_lo "1.000000"; conf_hi "1.000000"; cov "0.009361";
Scaffold1420	Cufflinks	exon	32419	32426	1000	+	.	gene_id "CUFF.2034"; transcript_id "CUFF.2034.1"; exon_number "3"; FPKM "1.0000000000"; frac "0.000000"; conf_lo "1.000000"; conf_hi "1.000000"; cov "0.009361";
Scaffold1423	Cufflinks	transcript	941	1616	1000	-	.	gene_id "CUFF.2035"; transcript_id "CUFF.2035.1"; FPKM "1.0000000000"; frac "0.000000"; conf_lo "1.000000"; conf_hi "1.000000"; cov "0.017050";
Scaffold1423	Cufflinks	exon	941	1243	1000	-	.	gene_id "CUFF.2035"; transcript_id "CUFF.2035.1"; exon_number "1"; FPKM "1.0000000000"; frac "0.000000"; conf_lo "1.000000"; conf_hi "1.000000"; cov "0.017050";
Scaffold1423	Cufflinks	exon	1308	1616	1000	-	.	gene_id "CUFF.2035"; transcript_id "CUFF.2035.1"; exon_number "2"; FPKM "1.0000000000"; frac "0.000000"; conf_lo "1.000000"; conf_hi "1.000000"; cov "0.017050";
Scaffold1423	Cufflinks	transcript	13568	14854	1000	+	.	gene_id "CUFF.2036"; transcript_id "CUFF.2036.1"; FPKM "1.0000000000"; frac "0.000000"; conf_lo "1.000000"; conf_hi "1.000000"; cov "0.025157";
Scaffold1423	Cufflinks	exon	13568	14854	1000	+	.	gene_id "CUFF.2036"; transcript_id "CUFF.2036.1"; exon_number "1"; FPKM "1.0000000000"; frac "0.000000"; conf_lo "1.000000"; conf_hi "1.000000"; cov "0.025157";
Scaffold1423	Cufflinks	transcript	18695	19513	1000	-	.	gene_id "CUFF.2037"; transcript_id "CUFF.2037.1"; FPKM "1.0000000000"; frac "0.000000"; conf_lo "1.000000"; conf_hi "1.000000"; cov "0.014821";
Scaffold1423	Cufflinks	exon	18695	19160	1000	-	.	gene_id "CUFF.2037"; transcript_id "CUFF.2037.1"; exon_number "1"; FPKM "1.0000000000"; frac "0.000000"; conf_lo "1.000000"; conf_hi "1.000000"; cov "0.014821";
Scaffold1423	Cufflinks	exon	19233	19290	1000	-	.	gene_id "CUFF.2037"; transcript_id "CUFF.2037.1"; exon_number "2"; FPKM "1.0000000000"; frac "0.000000"; conf_lo "1.000000"; conf_hi "1.000000"; cov "0.014821";
Scaffold1423	Cufflinks	exon	19413	19513	1000	-	.	gene_id "CUFF.2037"; transcript_id "CUFF.2037.1"; exon_number "3"; FPKM "1.0000000000"; frac "0.000000"; conf_lo "1.000000"; conf_hi "1.000000"; cov "0.014821";
Scaffold1423	Cufflinks	transcript	20747	21177	1000	-	.	gene_id "CUFF.2038"; transcript_id "CUFF.2038.1"; FPKM "1.0000000000"; frac "0.000000"; conf_lo "1.000000"; conf_hi "1.000000"; cov "0.012007";
Scaffold1423	Cufflinks	exon	20747	21177	1000	-	.	gene_id "CUFF.2038"; transcript_id "CUFF.2038.1"; exon_number "1"; FPKM "1.0000000000"; frac "0.000000"; conf_lo "1.000000"; conf_hi "1.000000"; cov "0.012007";
Scaffold1423	Cufflinks	transcript	24981	29977	1000	-	.	gene_id "CUFF.2039"; transcript_id "CUFF.2039.1"; FPKM "1.0000000000"; frac "0.000000"; conf_lo "1.000000"; conf_hi "1.000000"; cov "0.036690";
Scaffold1423	Cufflinks	exon	24981	26151	1000	-	.	gene_id "CUFF.2039"; transcript_id "CUFF.2039.1"; exon_number "1"; FPKM "1.0000000000"; frac "0.000000"; conf_lo "1.000000"; conf_hi "1.000000"; cov "0.036690";
Scaffold1423	Cufflinks	exon	29832	29977	1000	-	.	gene_id "CUFF.2039"; transcript_id "CUFF.2039.1"; exon_number "2"; FPKM "1.0000000000"; frac "0.000000"; conf_lo "1.000000"; conf_hi "1.000000"; cov "0.036690";
Scaffold1426	Cufflinks	transcript	14074	16888	1000	-	.	gene_id "CUFF.2040"; transcript_id "CUFF.2040.1"; FPKM "1.0000000000"; frac "0.000000"; conf_lo "1.000000"; conf_hi "1.000000"; cov "0.016465";
Scaffold1426	Cufflinks	exon	14074	14562	1000	-	.	gene_id "CUFF.2040"; transcript_id "CUFF.2040.1"; exon_number "1"; FPKM "1.0000000000"; frac "0.000000"; conf_lo "1.000000"; conf_hi "1.000000"; cov "0.016465";
Scaffold1426	Cufflinks	exon	16787	16888	1000	-	.	gene_id "CUFF.2040"; transcript_id "CUFF.2040.1"; exon_number "2"; FPKM "1.0000000000"; frac "0.000000"; conf_lo "1.000000"; conf_hi "1.000000"; cov "0.016465";
Scaffold1426	Cufflinks	transcript	21744	22943	1000	-	.	gene_id "CUFF.2041"; transcript_id "CUFF.2041.1"; FPKM "1.0000000000"; frac "0.000000"; conf_lo "1.000000"; conf_hi "1.000000"; cov "0.028054";
Scaffold1426	Cufflinks	exon	21744	22290	1000	-	.	gene_id "CUFF.2041"; transcript_id "CUFF.2041.1"; exon_number "1"; FPKM "1.0000000000"; frac "0.000000"; conf_lo "1.000000"; conf_hi "1.000000"; cov "0.028054";
Scaffold1426	Cufflinks	exon	22362	22653	1000	-	.	gene_id "CUFF.2041"; transcript_id "CUFF.2041.1"; exon_number "2"; FPKM "1.0000000000"; frac "0.000000"; conf_lo "1.000000"; conf_hi "1.000000"; cov "0.028054";
Scaffold1426	Cufflinks	exon	22771	22943	1000	-	.	gene_id "CUFF.2041"; transcript_id "CUFF.2041.1"; exon_number "3"; FPKM "1.0000000000"; frac "0.000000"; conf_lo "1.000000"; conf_hi "1.000000"; cov "0.028054";
Scaffold1426	Cufflinks	transcript	26084	29326	1000	+	.	gene_id "CUFF.2042"; transcript_id "CUFF.2042.1"; FPKM "1.0000000000"; frac "0.000000"; conf_lo "1.000000"; conf_hi "1.000000"; cov "0.047256";
Scaffold1426	Cufflinks	exon	26084	26182	1000	+	.	gene_id "CUFF.2042"; transcript_id "CUFF.2042.1"; exon_number "1"; FPKM "1.0000000000"; frac "0.000000"; conf_lo "1.000000"; conf_hi "1.000000"; cov "0.047256";
Scaffold1426	Cufflinks	exon	26247	26392	1000	+	.	gene_id "CUFF.2042"; transcript_id "CUFF.2042.1"; exon_number "2"; FPKM "1.0000000000"; frac "0.000000"; conf_lo "1.000000"; conf_hi "1.000000"; cov "0.047256";
Scaffold1426	Cufflinks	exon	26459	28371	1000	+	.	gene_id "CUFF.2042"; transcript_id "CUFF.2042.1"; exon_number "3"; FPKM "1.0000000000"; frac "0.000000"; conf_lo "1.000000"; conf_hi "1.000000"; cov "0.047256";
Scaffold1426	Cufflinks	exon	29322	29326	1000	+	.	gene_id "CUFF.2042"; transcript_id "CUFF.2042.1"; exon_number "4"; FPKM "1.0000000000"; frac "0.000000"; conf_lo "1.000000"; conf_hi "1.000000"; cov "0.047256";
Scaffold1426	Cufflinks	transcript	28182	34617	1000	+	.	gene_id "CUFF.2042"; transcript_id "CUFF.2042.2"; FPKM "1.0000000000"; frac "0.000000"; conf_lo "1.000000"; conf_hi "1.000000"; cov "0.047256";
Scaffold1426	Cufflinks	exon	28182	28364	1000	+	.	gene_id "CUFF.2042"; transcript_id "CUFF.2042.2"; exon_number "1"; FPKM "1.0000000000"; frac "0.000000"; conf_lo "1.000000"; conf_hi "1.000000"; cov "0.047256";
Scaffold1426	Cufflinks	exon	34155	34617	1000	+	.	gene_id "CUFF.2042"; transcript_id "CUFF.2042.2"; exon_number "2"; FPKM "1.0000000000"; frac "0.000000"; conf_lo "1.000000"; conf_hi "1.000000"; cov "0.047256";
Scaffold1426	Cufflinks	transcript	30126	37247	1000	+	.	gene_id "CUFF.2042"; transcript_id "CUFF.2042.3"; FPKM "1.0000000000"; frac "0.000000"; conf_lo "1.000000"; conf_hi "1.000000"; cov "0.047256";
Scaffold1426	Cufflinks	exon	30126	30347	1000	+	.	gene_id "CUFF.2042"; transcript_id "CUFF.2042.3"; exon_number "1"; FPKM "1.0000000000"; frac "0.000000"; conf_lo "1.000000"; conf_hi "1.000000"; cov "0.047256";
Scaffold1426	Cufflinks	exon	30857	31555	1000	+	.	gene_id "CUFF.2042"; transcript_id "CUFF.2042.3"; exon_number "2"; FPKM "1.0000000000"; frac "0.000000"; conf_lo "1.000000"; conf_hi "1.000000"; cov "0.047256";
Scaffold1426	Cufflinks	exon	34155	34535	1000	+	.	gene_id "CUFF.2042"; transcript_id "CUFF.2042.3"; exon_number "3"; FPKM "1.0000000000"; frac "0.000000"; conf_lo "1.000000"; conf_hi "1.000000"; cov "0.047256";
Scaffold1426	Cufflinks	exon	34978	35046	1000	+	.	gene_id "CUFF.2042"; transcript_id "CUFF.2042.3"; exon_number "4"; FPKM "1.0000000000"; frac "0.000000"; conf_lo "1.000000"; conf_hi "1.000000"; cov "0.047256";
Scaffold1426	Cufflinks	exon	35107	35252	1000	+	.	gene_id "CUFF.2042"; transcript_id "CUFF.2042.3"; exon_number "5"; FPKM "1.0000000000"; frac "0.000000"; conf_lo "1.000000"; conf_hi "1.000000"; cov "0.047256";
Scaffold1426	Cufflinks	exon	35326	35434	1000	+	.	gene_id "CUFF.2042"; transcript_id "CUFF.2042.3"; exon_number "6"; FPKM "1.0000000000"; frac "0.000000"; conf_lo "1.000000"; conf_hi "1.000000"; cov "0.047256";
Scaffold1426	Cufflinks	exon	35544	37247	1000	+	.	gene_id "CUFF.2042"; transcript_id "CUFF.2042.3"; exon_number "7"; FPKM "1.0000000000"; frac "0.000000"; conf_lo "1.000000"; conf_hi "1.000000"; cov "0.047256";
Scaffold1426	Cufflinks	transcript	29245	30108	1000	-	.	gene_id "CUFF.2043"; transcript_id "CUFF.2043.1"; FPKM "1.0000000000"; frac "0.000000"; conf_lo "1.000000"; conf_hi "1.000000"; cov "0.022649";
Scaffold1426	Cufflinks	exon	29245	29277	1000	-	.	gene_id "CUFF.2043"; transcript_id "CUFF.2043.1"; exon_number "1"; FPKM "1.0000000000"; frac "0.000000"; conf_lo "1.000000"; conf_hi "1.000000"; cov "0.022649";
Scaffold1426	Cufflinks	exon	29329	30108	1000	-	.	gene_id "CUFF.2043"; transcript_id "CUFF.2043.1"; exon_number "2"; FPKM "1.0000000000"; frac "0.000000"; conf_lo "1.000000"; conf_hi "1.000000"; cov "0.022649";
Scaffold1428	Cufflinks	transcript	23479	28625	1000	+	.	gene_id "CUFF.2044"; transcript_id "CUFF.2044.1"; FPKM "1.0000000000"; frac "0.000000"; conf_lo "1.000000"; conf_hi "1.000000"; cov "0.009361";
Scaffold1428	Cufflinks	exon	23479	23713	1000	+	.	gene_id "CUFF.2044"; transcript_id "CUFF.2044.1"; exon_number "1"; FPKM "1.0000000000"; frac "0.000000"; conf_lo "1.000000"; conf_hi "1.000000"; cov "0.009361";
Scaffold1428	Cufflinks	exon	28188	28285	1000	+	.	gene_id "CUFF.2044"; transcript_id "CUFF.2044.1"; exon_number "2"; FPKM "1.0000000000"; frac "0.000000"; conf_lo "1.000000"; conf_hi "1.000000"; cov "0.009361";
Scaffold1428	Cufflinks	exon	28623	28625	1000	+	.	gene_id "CUFF.2044"; transcript_id "CUFF.2044.1"; exon_number "3"; FPKM "1.0000000000"; frac "0.000000"; conf_lo "1.000000"; conf_hi "1.000000"; cov "0.009361";
Scaffold143	Cufflinks	transcript	35409	42899	1000	+	.	gene_id "CUFF.2045"; transcript_id "CUFF.2045.1"; FPKM "1.0000000000"; frac "0.000000"; conf_lo "1.000000"; conf_hi "1.000000"; cov "0.022445";
Scaffold143	Cufflinks	exon	35409	35569	1000	+	.	gene_id "CUFF.2045"; transcript_id "CUFF.2045.1"; exon_number "1"; FPKM "1.0000000000"; frac "0.000000"; conf_lo "1.000000"; conf_hi "1.000000"; cov "0.022445";
Scaffold143	Cufflinks	exon	36872	37017	1000	+	.	gene_id "CUFF.2045"; transcript_id "CUFF.2045.1"; exon_number "2"; FPKM "1.0000000000"; frac "0.000000"; conf_lo "1.000000"; conf_hi "1.000000"; cov "0.022445";
Scaffold143	Cufflinks	exon	37301	37867	1000	+	.	gene_id "CUFF.2045"; transcript_id "CUFF.2045.1"; exon_number "3"; FPKM "1.0000000000"; frac "0.000000"; conf_lo "1.000000"; conf_hi "1.000000"; cov "0.022445";
Scaffold143	Cufflinks	exon	42388	42899	1000	+	.	gene_id "CUFF.2045"; transcript_id "CUFF.2045.1"; exon_number "4"; FPKM "1.0000000000"; frac "0.000000"; conf_lo "1.000000"; conf_hi "1.000000"; cov "0.022445";
Scaffold143	Cufflinks	transcript	43522	56063	1000	-	.	gene_id "CUFF.2046"; transcript_id "CUFF.2046.1"; FPKM "1.0000000000"; frac "0.000000"; conf_lo "1.000000"; conf_hi "1.000000"; cov "0.040117";
Scaffold143	Cufflinks	exon	43522	43533	1000	-	.	gene_id "CUFF.2046"; transcript_id "CUFF.2046.1"; exon_number "1"; FPKM "1.0000000000"; frac "0.000000"; conf_lo "1.000000"; conf_hi "1.000000"; cov "0.040117";
Scaffold143	Cufflinks	exon	47954	49245	1000	-	.	gene_id "CUFF.2046"; transcript_id "CUFF.2046.1"; exon_number "2"; FPKM "1.0000000000"; frac "0.000000"; conf_lo "1.000000"; conf_hi "1.000000"; cov "0.040117";
Scaffold143	Cufflinks	exon	51528	51542	1000	-	.	gene_id "CUFF.2046"; transcript_id "CUFF.2046.1"; exon_number "3"; FPKM "1.0000000000"; frac "0.000000"; conf_lo "1.000000"; conf_hi "1.000000"; cov "0.040117";
Scaffold143	Cufflinks	exon	55080	55908	1000	-	.	gene_id "CUFF.2046"; transcript_id "CUFF.2046.1"; exon_number "4"; FPKM "1.0000000000"; frac "0.000000"; conf_lo "1.000000"; conf_hi "1.000000"; cov "0.040117";
Scaffold143	Cufflinks	exon	55974	56063	1000	-	.	gene_id "CUFF.2046"; transcript_id "CUFF.2046.1"; exon_number "5"; FPKM "1.0000000000"; frac "0.000000"; conf_lo "1.000000"; conf_hi "1.000000"; cov "0.040117";
Scaffold143	Cufflinks	transcript	51458	53672	1000	+	.	gene_id "CUFF.2047"; transcript_id "CUFF.2047.1"; FPKM "0.0000000000"; frac "0.000000"; conf_lo "0.000000"; conf_hi "0.000000"; cov "0.000000";
Scaffold143	Cufflinks	exon	51458	51556	1000	+	.	gene_id "CUFF.2047"; transcript_id "CUFF.2047.1"; exon_number "1"; FPKM "0.0000000000"; frac "0.000000"; conf_lo "0.000000"; conf_hi "0.000000"; cov "0.000000";
Scaffold143	Cufflinks	exon	51623	52140	1000	+	.	gene_id "CUFF.2047"; transcript_id "CUFF.2047.1"; exon_number "2"; FPKM "0.0000000000"; frac "0.000000"; conf_lo "0.000000"; conf_hi "0.000000"; cov "0.000000";
Scaffold143	Cufflinks	exon	53648	53672	1000	+	.	gene_id "CUFF.2047"; transcript_id "CUFF.2047.1"; exon_number "3"; FPKM "0.0000000000"; frac "0.000000"; conf_lo "0.000000"; conf_hi "0.000000"; cov "0.000000";
Scaffold143	Cufflinks	transcript	56491	70878	1000	-	.	gene_id "CUFF.2049"; transcript_id "CUFF.2049.1"; FPKM "1.0000000000"; frac "0.000000"; conf_lo "1.000000"; conf_hi "1.000000"; cov "0.071375";
Scaffold143	Cufflinks	exon	56491	57657	1000	-	.	gene_id "CUFF.2049"; transcript_id "CUFF.2049.1"; exon_number "1"; FPKM "1.0000000000"; frac "0.000000"; conf_lo "1.000000"; conf_hi "1.000000"; cov "0.071375";
Scaffold143	Cufflinks	exon	65069	65227	1000	-	.	gene_id "CUFF.2049"; transcript_id "CUFF.2049.1"; exon_number "2"; FPKM "1.0000000000"; frac "0.000000"; conf_lo "1.000000"; conf_hi "1.000000"; cov "0.071375";
Scaffold143	Cufflinks	exon	65296	65655	1000	-	.	gene_id "CUFF.2049"; transcript_id "CUFF.2049.1"; exon_number "3"; FPKM "1.0000000000"; frac "0.000000"; conf_lo "1.000000"; conf_hi "1.000000"; cov "0.071375";
Scaffold143	Cufflinks	exon	65809	66372	1000	-	.	gene_id "CUFF.2049"; transcript_id "CUFF.2049.1"; exon_number "4"; FPKM "1.0000000000"; frac "0.000000"; conf_lo "1.000000"; conf_hi "1.000000"; cov "0.071375";
Scaffold143	Cufflinks	exon	70567	70878	1000	-	.	gene_id "CUFF.2049"; transcript_id "CUFF.2049.1"; exon_number "5"; FPKM "1.0000000000"; frac "0.000000"; conf_lo "1.000000"; conf_hi "1.000000"; cov "0.071375";
Scaffold143	Cufflinks	transcript	60538	61925	1000	+	.	gene_id "CUFF.2050"; transcript_id "CUFF.2050.1"; FPKM "1.0000000000"; frac "0.000000"; conf_lo "1.000000"; conf_hi "1.000000"; cov "0.034364";
Scaffold143	Cufflinks	exon	60538	60748	1000	+	.	gene_id "CUFF.2050"; transcript_id "CUFF.2050.1"; exon_number "1"; FPKM "1.0000000000"; frac "0.000000"; conf_lo "1.000000"; conf_hi "1.000000"; cov "0.034364";
Scaffold143	Cufflinks	exon	60815	61429	1000	+	.	gene_id "CUFF.2050"; transcript_id "CUFF.2050.1"; exon_number "2"; FPKM "1.0000000000"; frac "0.000000"; conf_lo "1.000000"; conf_hi "1.000000"; cov "0.034364";
Scaffold143	Cufflinks	exon	61499	61925	1000	+	.	gene_id "CUFF.2050"; transcript_id "CUFF.2050.1"; exon_number "3"; FPKM "1.0000000000"; frac "0.000000"; conf_lo "1.000000"; conf_hi "1.000000"; cov "0.034364";
Scaffold143	Cufflinks	transcript	71002	120821	1000	-	.	gene_id "CUFF.2051"; transcript_id "CUFF.2051.1"; FPKM "1.0000000000"; frac "0.000000"; conf_lo "1.000000"; conf_hi "1.000000"; cov "0.123798";
Scaffold143	Cufflinks	exon	71002	71612	1000	-	.	gene_id "CUFF.2051"; transcript_id "CUFF.2051.1"; exon_number "1"; FPKM "1.0000000000"; frac "0.000000"; conf_lo "1.000000"; conf_hi "1.000000"; cov "0.123798";
Scaffold143	Cufflinks	exon	71677	71878	1000	-	.	gene_id "CUFF.2051"; transcript_id "CUFF.2051.1"; exon_number "2"; FPKM "1.0000000000"; frac "0.000000"; conf_lo "1.000000"; conf_hi "1.000000"; cov "0.123798";
Scaffold143	Cufflinks	exon	78392	79860	1000	-	.	gene_id "CUFF.2051"; transcript_id "CUFF.2051.1"; exon_number "3"; FPKM "1.0000000000"; frac "0.000000"; conf_lo "1.000000"; conf_hi "1.000000"; cov "0.123798";
Scaffold143	Cufflinks	exon	83251	84295	1000	-	.	gene_id "CUFF.2051"; transcript_id "CUFF.2051.1"; exon_number "4"; FPKM "1.0000000000"; frac "0.000000"; conf_lo "1.000000"; conf_hi "1.000000"; cov "0.123798";
Scaffold143	Cufflinks	exon	86466	87949	1000	-	.	gene_id "CUFF.2051"; transcript_id "CUFF.2051.1"; exon_number "5"; FPKM "1.0000000000"; frac "0.000000"; conf_lo "1.000000"; conf_hi "1.000000"; cov "0.123798";
Scaffold143	Cufflinks	exon	92388	93160	1000	-	.	gene_id "CUFF.2051"; transcript_id "CUFF.2051.1"; exon_number "6"; FPKM "1.0000000000"; frac "0.000000"; conf_lo "1.000000"; conf_hi "1.000000"; cov "0.123798";
Scaffold143	Cufflinks	exon	93249	94182	1000	-	.	gene_id "CUFF.2051"; transcript_id "CUFF.2051.1"; exon_number "7"; FPKM "1.0000000000"; frac "0.000000"; conf_lo "1.000000"; conf_hi "1.000000"; cov "0.123798";
Scaffold143	Cufflinks	exon	97056	98177	1000	-	.	gene_id "CUFF.2051"; transcript_id "CUFF.2051.1"; exon_number "8"; FPKM "1.0000000000"; frac "0.000000"; conf_lo "1.000000"; conf_hi "1.000000"; cov "0.123798";
Scaffold143	Cufflinks	exon	100378	101703	1000	-	.	gene_id "CUFF.2051"; transcript_id "CUFF.2051.1"; exon_number "9"; FPKM "1.0000000000"; frac "0.000000"; conf_lo "1.000000"; conf_hi "1.000000"; cov "0.123798";
Scaffold143	Cufflinks	exon	105436	106250	1000	-	.	gene_id "CUFF.2051"; transcript_id "CUFF.2051.1"; exon_number "10"; FPKM "1.0000000000"; frac "0.000000"; conf_lo "1.000000"; conf_hi "1.000000"; cov "0.123798";
Scaffold143	Cufflinks	exon	106324	106458	1000	-	.	gene_id "CUFF.2051"; transcript_id "CUFF.2051.1"; exon_number "11"; FPKM "1.0000000000"; frac "0.000000"; conf_lo "1.000000"; conf_hi "1.000000"; cov "0.123798";
Scaffold143	Cufflinks	exon	111574	112759	1000	-	.	gene_id "CUFF.2051"; transcript_id "CUFF.2051.1"; exon_number "12"; FPKM "1.0000000000"; frac "0.000000"; conf_lo "1.000000"; conf_hi "1.000000"; cov "0.123798";
Scaffold143	Cufflinks	exon	115411	116033	1000	-	.	gene_id "CUFF.2051"; transcript_id "CUFF.2051.1"; exon_number "13"; FPKM "1.0000000000"; frac "0.000000"; conf_lo "1.000000"; conf_hi "1.000000"; cov "0.123798";
Scaffold143	Cufflinks	exon	120725	120821	1000	-	.	gene_id "CUFF.2051"; transcript_id "CUFF.2051.1"; exon_number "14"; FPKM "1.0000000000"; frac "0.000000"; conf_lo "1.000000"; conf_hi "1.000000"; cov "0.123798";
Scaffold143	Cufflinks	transcript	71002	120821	1000	-	.	gene_id "CUFF.2051"; transcript_id "CUFF.2051.2"; FPKM "1.0000000000"; frac "0.000000"; conf_lo "1.000000"; conf_hi "1.000000"; cov "0.123798";
Scaffold143	Cufflinks	exon	71002	71613	1000	-	.	gene_id "CUFF.2051"; transcript_id "CUFF.2051.2"; exon_number "1"; FPKM "1.0000000000"; frac "0.000000"; conf_lo "1.000000"; conf_hi "1.000000"; cov "0.123798";
Scaffold143	Cufflinks	exon	71678	71878	1000	-	.	gene_id "CUFF.2051"; transcript_id "CUFF.2051.2"; exon_number "2"; FPKM "1.0000000000"; frac "0.000000"; conf_lo "1.000000"; conf_hi "1.000000"; cov "0.123798";
Scaffold143	Cufflinks	exon	78392	79860	1000	-	.	gene_id "CUFF.2051"; transcript_id "CUFF.2051.2"; exon_number "3"; FPKM "1.0000000000"; frac "0.000000"; conf_lo "1.000000"; conf_hi "1.000000"; cov "0.123798";
Scaffold143	Cufflinks	exon	83251	84295	1000	-	.	gene_id "CUFF.2051"; transcript_id "CUFF.2051.2"; exon_number "4"; FPKM "1.0000000000"; frac "0.000000"; conf_lo "1.000000"; conf_hi "1.000000"; cov "0.123798";
Scaffold143	Cufflinks	exon	86466	87949	1000	-	.	gene_id "CUFF.2051"; transcript_id "CUFF.2051.2"; exon_number "5"; FPKM "1.0000000000"; frac "0.000000"; conf_lo "1.000000"; conf_hi "1.000000"; cov "0.123798";
Scaffold143	Cufflinks	exon	92388	93160	1000	-	.	gene_id "CUFF.2051"; transcript_id "CUFF.2051.2"; exon_number "6"; FPKM "1.0000000000"; frac "0.000000"; conf_lo "1.000000"; conf_hi "1.000000"; cov "0.123798";
Scaffold143	Cufflinks	exon	93249	94182	1000	-	.	gene_id "CUFF.2051"; transcript_id "CUFF.2051.2"; exon_number "7"; FPKM "1.0000000000"; frac "0.000000"; conf_lo "1.000000"; conf_hi "1.000000"; cov "0.123798";
Scaffold143	Cufflinks	exon	97056	98177	1000	-	.	gene_id "CUFF.2051"; transcript_id "CUFF.2051.2"; exon_number "8"; FPKM "1.0000000000"; frac "0.000000"; conf_lo "1.000000"; conf_hi "1.000000"; cov "0.123798";
Scaffold143	Cufflinks	exon	100378	101703	1000	-	.	gene_id "CUFF.2051"; transcript_id "CUFF.2051.2"; exon_number "9"; FPKM "1.0000000000"; frac "0.000000"; conf_lo "1.000000"; conf_hi "1.000000"; cov "0.123798";
Scaffold143	Cufflinks	exon	105436	106250	1000	-	.	gene_id "CUFF.2051"; transcript_id "CUFF.2051.2"; exon_number "10"; FPKM "1.0000000000"; frac "0.000000"; conf_lo "1.000000"; conf_hi "1.000000"; cov "0.123798";
Scaffold143	Cufflinks	exon	106324	106458	1000	-	.	gene_id "CUFF.2051"; transcript_id "CUFF.2051.2"; exon_number "11"; FPKM "1.0000000000"; frac "0.000000"; conf_lo "1.000000"; conf_hi "1.000000"; cov "0.123798";
Scaffold143	Cufflinks	exon	111574	112759	1000	-	.	gene_id "CUFF.2051"; transcript_id "CUFF.2051.2"; exon_number "12"; FPKM "1.0000000000"; frac "0.000000"; conf_lo "1.000000"; conf_hi "1.000000"; cov "0.123798";
Scaffold143	Cufflinks	exon	115411	116033	1000	-	.	gene_id "CUFF.2051"; transcript_id "CUFF.2051.2"; exon_number "13"; FPKM "1.0000000000"; frac "0.000000"; conf_lo "1.000000"; conf_hi "1.000000"; cov "0.123798";
Scaffold143	Cufflinks	exon	120725	120821	1000	-	.	gene_id "CUFF.2051"; transcript_id "CUFF.2051.2"; exon_number "14"; FPKM "1.0000000000"; frac "0.000000"; conf_lo "1.000000"; conf_hi "1.000000"; cov "0.123798";
Scaffold143	Cufflinks	transcript	83603	87573	1000	-	.	gene_id "CUFF.2051"; transcript_id "CUFF.2051.3"; FPKM "1.0000000000"; frac "0.000000"; conf_lo "1.000000"; conf_hi "1.000000"; cov "0.123798";
Scaffold143	Cufflinks	exon	83603	84296	1000	-	.	gene_id "CUFF.2051"; transcript_id "CUFF.2051.3"; exon_number "1"; FPKM "1.0000000000"; frac "0.000000"; conf_lo "1.000000"; conf_hi "1.000000"; cov "0.123798";
Scaffold143	Cufflinks	exon	86416	87573	1000	-	.	gene_id "CUFF.2051"; transcript_id "CUFF.2051.3"; exon_number "2"; FPKM "1.0000000000"; frac "0.000000"; conf_lo "1.000000"; conf_hi "1.000000"; cov "0.123798";
Scaffold143	Cufflinks	transcript	131063	134511	1000	+	.	gene_id "CUFF.2052"; transcript_id "CUFF.2052.1"; FPKM "1.0000000000"; frac "0.000000"; conf_lo "1.000000"; conf_hi "1.000000"; cov "0.026382";
Scaffold143	Cufflinks	exon	131063	131315	1000	+	.	gene_id "CUFF.2052"; transcript_id "CUFF.2052.1"; exon_number "1"; FPKM "1.0000000000"; frac "0.000000"; conf_lo "1.000000"; conf_hi "1.000000"; cov "0.026382";
Scaffold143	Cufflinks	exon	131368	131746	1000	+	.	gene_id "CUFF.2052"; transcript_id "CUFF.2052.1"; exon_number "2"; FPKM "1.0000000000"; frac "0.000000"; conf_lo "1.000000"; conf_hi "1.000000"; cov "0.026382";
Scaffold143	Cufflinks	exon	134197	134511	1000	+	.	gene_id "CUFF.2052"; transcript_id "CUFF.2052.1"; exon_number "3"; FPKM "1.0000000000"; frac "0.000000"; conf_lo "1.000000"; conf_hi "1.000000"; cov "0.026382";
Scaffold143	Cufflinks	transcript	134570	135465	1000	-	.	gene_id "CUFF.2053"; transcript_id "CUFF.2053.1"; FPKM "1.0000000000"; frac "0.000000"; conf_lo "1.000000"; conf_hi "1.000000"; cov "0.018986";
Scaffold143	Cufflinks	exon	134570	134748	1000	-	.	gene_id "CUFF.2053"; transcript_id "CUFF.2053.1"; exon_number "1"; FPKM "1.0000000000"; frac "0.000000"; conf_lo "1.000000"; conf_hi "1.000000"; cov "0.018986";
Scaffold143	Cufflinks	exon	134826	135303	1000	-	.	gene_id "CUFF.2053"; transcript_id "CUFF.2053.1"; exon_number "2"; FPKM "1.0000000000"; frac "0.000000"; conf_lo "1.000000"; conf_hi "1.000000"; cov "0.018986";
Scaffold143	Cufflinks	exon	135363	135465	1000	-	.	gene_id "CUFF.2053"; transcript_id "CUFF.2053.1"; exon_number "3"; FPKM "1.0000000000"; frac "0.000000"; conf_lo "1.000000"; conf_hi "1.000000"; cov "0.018986";
Scaffold143	Cufflinks	transcript	141044	144913	1000	+	.	gene_id "CUFF.2054"; transcript_id "CUFF.2054.1"; FPKM "1.0000000000"; frac "0.000000"; conf_lo "1.000000"; conf_hi "1.000000"; cov "0.028653";
Scaffold143	Cufflinks	exon	141044	141177	1000	+	.	gene_id "CUFF.2054"; transcript_id "CUFF.2054.1"; exon_number "1"; FPKM "1.0000000000"; frac "0.000000"; conf_lo "1.000000"; conf_hi "1.000000"; cov "0.028653";
Scaffold143	Cufflinks	exon	143722	144395	1000	+	.	gene_id "CUFF.2054"; transcript_id "CUFF.2054.1"; exon_number "2"; FPKM "1.0000000000"; frac "0.000000"; conf_lo "1.000000"; conf_hi "1.000000"; cov "0.028653";
Scaffold143	Cufflinks	exon	144462	144913	1000	+	.	gene_id "CUFF.2054"; transcript_id "CUFF.2054.1"; exon_number "3"; FPKM "1.0000000000"; frac "0.000000"; conf_lo "1.000000"; conf_hi "1.000000"; cov "0.028653";
Scaffold143	Cufflinks	transcript	149510	162991	1000	+	.	gene_id "CUFF.2055"; transcript_id "CUFF.2055.1"; FPKM "1.0000000000"; frac "0.000000"; conf_lo "1.000000"; conf_hi "1.000000"; cov "0.103487";
Scaffold143	Cufflinks	exon	149510	149615	1000	+	.	gene_id "CUFF.2055"; transcript_id "CUFF.2055.1"; exon_number "1"; FPKM "1.0000000000"; frac "0.000000"; conf_lo "1.000000"; conf_hi "1.000000"; cov "0.103487";
Scaffold143	Cufflinks	exon	149719	150491	1000	+	.	gene_id "CUFF.2055"; transcript_id "CUFF.2055.1"; exon_number "2"; FPKM "1.0000000000"; frac "0.000000"; conf_lo "1.000000"; conf_hi "1.000000"; cov "0.103487";
Scaffold143	Cufflinks	exon	153287	154316	1000	+	.	gene_id "CUFF.2055"; transcript_id "CUFF.2055.1"; exon_number "3"; FPKM "1.0000000000"; frac "0.000000"; conf_lo "1.000000"; conf_hi "1.000000"; cov "0.103487";
Scaffold143	Cufflinks	exon	154378	154673	1000	+	.	gene_id "CUFF.2055"; transcript_id "CUFF.2055.1"; exon_number "4"; FPKM "1.0000000000"; frac "0.000000"; conf_lo "1.000000"; conf_hi "1.000000"; cov "0.103487";
Scaffold143	Cufflinks	exon	157511	157679	1000	+	.	gene_id "CUFF.2055"; transcript_id "CUFF.2055.1"; exon_number "5"; FPKM "1.0000000000"; frac "0.000000"; conf_lo "1.000000"; conf_hi "1.000000"; cov "0.103487";
Scaffold143	Cufflinks	exon	157747	158622	1000	+	.	gene_id "CUFF.2055"; transcript_id "CUFF.2055.1"; exon_number "6"; FPKM "1.0000000000"; frac "0.000000"; conf_lo "1.000000"; conf_hi "1.000000"; cov "0.103487";
Scaffold143	Cufflinks	exon	161370	162048	1000	+	.	gene_id "CUFF.2055"; transcript_id "CUFF.2055.1"; exon_number "7"; FPKM "1.0000000000"; frac "0.000000"; conf_lo "1.000000"; conf_hi "1.000000"; cov "0.103487";
Scaffold143	Cufflinks	exon	162113	162991	1000	+	.	gene_id "CUFF.2055"; transcript_id "CUFF.2055.1"; exon_number "8"; FPKM "1.0000000000"; frac "0.000000"; conf_lo "1.000000"; conf_hi "1.000000"; cov "0.103487";
Scaffold143	Cufflinks	transcript	153335	162991	1000	+	.	gene_id "CUFF.2055"; transcript_id "CUFF.2055.2"; FPKM "1.0000000000"; frac "0.000000"; conf_lo "1.000000"; conf_hi "1.000000"; cov "0.103487";
Scaffold143	Cufflinks	exon	153335	154316	1000	+	.	gene_id "CUFF.2055"; transcript_id "CUFF.2055.2"; exon_number "1"; FPKM "1.0000000000"; frac "0.000000"; conf_lo "1.000000"; conf_hi "1.000000"; cov "0.103487";
Scaffold143	Cufflinks	exon	154378	154673	1000	+	.	gene_id "CUFF.2055"; transcript_id "CUFF.2055.2"; exon_number "2"; FPKM "1.0000000000"; frac "0.000000"; conf_lo "1.000000"; conf_hi "1.000000"; cov "0.103487";
Scaffold143	Cufflinks	exon	157511	157681	1000	+	.	gene_id "CUFF.2055"; transcript_id "CUFF.2055.2"; exon_number "3"; FPKM "1.0000000000"; frac "0.000000"; conf_lo "1.000000"; conf_hi "1.000000"; cov "0.103487";
Scaffold143	Cufflinks	exon	157749	158622	1000	+	.	gene_id "CUFF.2055"; transcript_id "CUFF.2055.2"; exon_number "4"; FPKM "1.0000000000"; frac "0.000000"; conf_lo "1.000000"; conf_hi "1.000000"; cov "0.103487";
Scaffold143	Cufflinks	exon	161370	162991	1000	+	.	gene_id "CUFF.2055"; transcript_id "CUFF.2055.2"; exon_number "5"; FPKM "1.0000000000"; frac "0.000000"; conf_lo "1.000000"; conf_hi "1.000000"; cov "0.103487";
Scaffold143	Cufflinks	transcript	165108	174227	1000	+	.	gene_id "CUFF.2056"; transcript_id "CUFF.2056.1"; FPKM "1.0000000000"; frac "0.000000"; conf_lo "1.000000"; conf_hi "1.000000"; cov "0.039114";
Scaffold143	Cufflinks	exon	165108	165214	1000	+	.	gene_id "CUFF.2056"; transcript_id "CUFF.2056.1"; exon_number "1"; FPKM "1.0000000000"; frac "0.000000"; conf_lo "1.000000"; conf_hi "1.000000"; cov "0.039114";
Scaffold143	Cufflinks	exon	165275	166535	1000	+	.	gene_id "CUFF.2056"; transcript_id "CUFF.2056.1"; exon_number "2"; FPKM "1.0000000000"; frac "0.000000"; conf_lo "1.000000"; conf_hi "1.000000"; cov "0.039114";
Scaffold143	Cufflinks	exon	174192	174227	1000	+	.	gene_id "CUFF.2056"; transcript_id "CUFF.2056.1"; exon_number "3"; FPKM "1.0000000000"; frac "0.000000"; conf_lo "1.000000"; conf_hi "1.000000"; cov "0.039114";
Scaffold143	Cufflinks	transcript	174797	180301	1000	+	.	gene_id "CUFF.2057"; transcript_id "CUFF.2057.1"; FPKM "1.0000000000"; frac "0.000000"; conf_lo "1.000000"; conf_hi "1.000000"; cov "0.030352";
Scaffold143	Cufflinks	exon	174797	174958	1000	+	.	gene_id "CUFF.2057"; transcript_id "CUFF.2057.1"; exon_number "1"; FPKM "1.0000000000"; frac "0.000000"; conf_lo "1.000000"; conf_hi "1.000000"; cov "0.030352";
Scaffold143	Cufflinks	exon	175025	175237	1000	+	.	gene_id "CUFF.2057"; transcript_id "CUFF.2057.1"; exon_number "2"; FPKM "1.0000000000"; frac "0.000000"; conf_lo "1.000000"; conf_hi "1.000000"; cov "0.030352";
Scaffold143	Cufflinks	exon	179436	180301	1000	+	.	gene_id "CUFF.2057"; transcript_id "CUFF.2057.1"; exon_number "3"; FPKM "1.0000000000"; frac "0.000000"; conf_lo "1.000000"; conf_hi "1.000000"; cov "0.030352";
Scaffold143	Cufflinks	transcript	175303	180301	1000	+	.	gene_id "CUFF.2057"; transcript_id "CUFF.2057.2"; FPKM "1.0000000000"; frac "0.000000"; conf_lo "1.000000"; conf_hi "1.000000"; cov "0.030352";
Scaffold143	Cufflinks	exon	175303	175375	1000	+	.	gene_id "CUFF.2057"; transcript_id "CUFF.2057.2"; exon_number "1"; FPKM "1.0000000000"; frac "0.000000"; conf_lo "1.000000"; conf_hi "1.000000"; cov "0.030352";
Scaffold143	Cufflinks	exon	179436	180301	1000	+	.	gene_id "CUFF.2057"; transcript_id "CUFF.2057.2"; exon_number "2"; FPKM "1.0000000000"; frac "0.000000"; conf_lo "1.000000"; conf_hi "1.000000"; cov "0.030352";
Scaffold1430	Cufflinks	transcript	910	2556	1000	+	.	gene_id "CUFF.2058"; transcript_id "CUFF.2058.1"; FPKM "1.0000000000"; frac "0.000000"; conf_lo "1.000000"; conf_hi "1.000000"; cov "0.039950";
Scaffold1430	Cufflinks	exon	910	957	1000	+	.	gene_id "CUFF.2058"; transcript_id "CUFF.2058.1"; exon_number "1"; FPKM "1.0000000000"; frac "0.000000"; conf_lo "1.000000"; conf_hi "1.000000"; cov "0.039950";
Scaffold1430	Cufflinks	exon	1020	1102	1000	+	.	gene_id "CUFF.2058"; transcript_id "CUFF.2058.1"; exon_number "2"; FPKM "1.0000000000"; frac "0.000000"; conf_lo "1.000000"; conf_hi "1.000000"; cov "0.039950";
Scaffold1430	Cufflinks	exon	1173	2098	1000	+	.	gene_id "CUFF.2058"; transcript_id "CUFF.2058.1"; exon_number "3"; FPKM "1.0000000000"; frac "0.000000"; conf_lo "1.000000"; conf_hi "1.000000"; cov "0.039950";
Scaffold1430	Cufflinks	exon	2164	2556	1000	+	.	gene_id "CUFF.2058"; transcript_id "CUFF.2058.1"; exon_number "4"; FPKM "1.0000000000"; frac "0.000000"; conf_lo "1.000000"; conf_hi "1.000000"; cov "0.039950";
Scaffold1430	Cufflinks	transcript	4847	7577	1000	+	.	gene_id "CUFF.2059"; transcript_id "CUFF.2059.1"; FPKM "0.0000000000"; frac "0.000000"; conf_lo "0.000000"; conf_hi "0.000000"; cov "0.000000";
Scaffold1430	Cufflinks	exon	4847	7577	1000	+	.	gene_id "CUFF.2059"; transcript_id "CUFF.2059.1"; exon_number "1"; FPKM "0.0000000000"; frac "0.000000"; conf_lo "0.000000"; conf_hi "0.000000"; cov "0.000000";
Scaffold1430	Cufflinks	transcript	10915	11689	1000	+	.	gene_id "CUFF.2060"; transcript_id "CUFF.2060.1"; FPKM "0.0000000000"; frac "0.000000"; conf_lo "0.000000"; conf_hi "0.000000"; cov "0.000000";
Scaffold1430	Cufflinks	exon	10915	11689	1000	+	.	gene_id "CUFF.2060"; transcript_id "CUFF.2060.1"; exon_number "1"; FPKM "0.0000000000"; frac "0.000000"; conf_lo "0.000000"; conf_hi "0.000000"; cov "0.000000";
Scaffold1430	Cufflinks	transcript	7058	11267	1000	-	.	gene_id "CUFF.2061"; transcript_id "CUFF.2061.1"; FPKM "0.0000000000"; frac "0.000000"; conf_lo "0.000000"; conf_hi "0.000000"; cov "0.000000";
Scaffold1430	Cufflinks	exon	7058	7359	1000	-	.	gene_id "CUFF.2061"; transcript_id "CUFF.2061.1"; exon_number "1"; FPKM "0.0000000000"; frac "0.000000"; conf_lo "0.000000"; conf_hi "0.000000"; cov "0.000000";
Scaffold1430	Cufflinks	exon	7436	7633	1000	-	.	gene_id "CUFF.2061"; transcript_id "CUFF.2061.1"; exon_number "2"; FPKM "0.0000000000"; frac "0.000000"; conf_lo "0.000000"; conf_hi "0.000000"; cov "0.000000";
Scaffold1430	Cufflinks	exon	11046	11267	1000	-	.	gene_id "CUFF.2061"; transcript_id "CUFF.2061.1"; exon_number "3"; FPKM "0.0000000000"; frac "0.000000"; conf_lo "0.000000"; conf_hi "0.000000"; cov "0.000000";
Scaffold1430	Cufflinks	transcript	11695	19380	1000	-	.	gene_id "CUFF.2062"; transcript_id "CUFF.2062.1"; FPKM "0.0000000000"; frac "0.000000"; conf_lo "0.000000"; conf_hi "0.000000"; cov "0.000000";
Scaffold1430	Cufflinks	exon	11695	11713	1000	-	.	gene_id "CUFF.2062"; transcript_id "CUFF.2062.1"; exon_number "1"; FPKM "0.0000000000"; frac "0.000000"; conf_lo "0.000000"; conf_hi "0.000000"; cov "0.000000";
Scaffold1430	Cufflinks	exon	18187	19380	1000	-	.	gene_id "CUFF.2062"; transcript_id "CUFF.2062.1"; exon_number "2"; FPKM "0.0000000000"; frac "0.000000"; conf_lo "0.000000"; conf_hi "0.000000"; cov "0.000000";
Scaffold1430	Cufflinks	transcript	22994	23526	1000	+	.	gene_id "CUFF.2063"; transcript_id "CUFF.2063.1"; FPKM "1.0000000000"; frac "0.000000"; conf_lo "1.000000"; conf_hi "1.000000"; cov "0.010754";
Scaffold1430	Cufflinks	exon	22994	23185	1000	+	.	gene_id "CUFF.2063"; transcript_id "CUFF.2063.1"; exon_number "1"; FPKM "1.0000000000"; frac "0.000000"; conf_lo "1.000000"; conf_hi "1.000000"; cov "0.010754";
Scaffold1430	Cufflinks	exon	23256	23342	1000	+	.	gene_id "CUFF.2063"; transcript_id "CUFF.2063.1"; exon_number "2"; FPKM "1.0000000000"; frac "0.000000"; conf_lo "1.000000"; conf_hi "1.000000"; cov "0.010754";
Scaffold1430	Cufflinks	exon	23405	23526	1000	+	.	gene_id "CUFF.2063"; transcript_id "CUFF.2063.1"; exon_number "3"; FPKM "1.0000000000"; frac "0.000000"; conf_lo "1.000000"; conf_hi "1.000000"; cov "0.010754";
Scaffold1430	Cufflinks	transcript	29108	30011	1000	-	.	gene_id "CUFF.2064"; transcript_id "CUFF.2064.1"; FPKM "1.0000000000"; frac "0.000000"; conf_lo "1.000000"; conf_hi "1.000000"; cov "0.025185";
Scaffold1430	Cufflinks	exon	29108	30011	1000	-	.	gene_id "CUFF.2064"; transcript_id "CUFF.2064.1"; exon_number "1"; FPKM "1.0000000000"; frac "0.000000"; conf_lo "1.000000"; conf_hi "1.000000"; cov "0.025185";
Scaffold1430	Cufflinks	transcript	30129	33195	1000	-	.	gene_id "CUFF.2065"; transcript_id "CUFF.2065.1"; FPKM "1.0000000000"; frac "0.000000"; conf_lo "1.000000"; conf_hi "1.000000"; cov "0.041371";
Scaffold1430	Cufflinks	exon	30129	30448	1000	-	.	gene_id "CUFF.2065"; transcript_id "CUFF.2065.1"; exon_number "1"; FPKM "1.0000000000"; frac "0.000000"; conf_lo "1.000000"; conf_hi "1.000000"; cov "0.041371";
Scaffold1430	Cufflinks	exon	31400	31658	1000	-	.	gene_id "CUFF.2065"; transcript_id "CUFF.2065.1"; exon_number "2"; FPKM "1.0000000000"; frac "0.000000"; conf_lo "1.000000"; conf_hi "1.000000"; cov "0.041371";
Scaffold1430	Cufflinks	exon	31746	31905	1000	-	.	gene_id "CUFF.2065"; transcript_id "CUFF.2065.1"; exon_number "3"; FPKM "1.0000000000"; frac "0.000000"; conf_lo "1.000000"; conf_hi "1.000000"; cov "0.041371";
Scaffold1430	Cufflinks	exon	31968	32478	1000	-	.	gene_id "CUFF.2065"; transcript_id "CUFF.2065.1"; exon_number "4"; FPKM "1.0000000000"; frac "0.000000"; conf_lo "1.000000"; conf_hi "1.000000"; cov "0.041371";
Scaffold1430	Cufflinks	exon	32697	33195	1000	-	.	gene_id "CUFF.2065"; transcript_id "CUFF.2065.1"; exon_number "5"; FPKM "1.0000000000"; frac "0.000000"; conf_lo "1.000000"; conf_hi "1.000000"; cov "0.041371";
Scaffold1430	Cufflinks	transcript	30129	32423	1000	-	.	gene_id "CUFF.2065"; transcript_id "CUFF.2065.2"; FPKM "1.0000000000"; frac "0.000000"; conf_lo "1.000000"; conf_hi "1.000000"; cov "0.041371";
Scaffold1430	Cufflinks	exon	30129	30448	1000	-	.	gene_id "CUFF.2065"; transcript_id "CUFF.2065.2"; exon_number "1"; FPKM "1.0000000000"; frac "0.000000"; conf_lo "1.000000"; conf_hi "1.000000"; cov "0.041371";
Scaffold1430	Cufflinks	exon	31361	31658	1000	-	.	gene_id "CUFF.2065"; transcript_id "CUFF.2065.2"; exon_number "2"; FPKM "1.0000000000"; frac "0.000000"; conf_lo "1.000000"; conf_hi "1.000000"; cov "0.041371";
Scaffold1430	Cufflinks	exon	31746	31905	1000	-	.	gene_id "CUFF.2065"; transcript_id "CUFF.2065.2"; exon_number "3"; FPKM "1.0000000000"; frac "0.000000"; conf_lo "1.000000"; conf_hi "1.000000"; cov "0.041371";
Scaffold1430	Cufflinks	exon	31968	32423	1000	-	.	gene_id "CUFF.2065"; transcript_id "CUFF.2065.2"; exon_number "4"; FPKM "1.0000000000"; frac "0.000000"; conf_lo "1.000000"; conf_hi "1.000000"; cov "0.041371";
Scaffold1433	Cufflinks	transcript	167	2355	1000	-	.	gene_id "CUFF.2066"; transcript_id "CUFF.2066.1"; FPKM "1.0000000000"; frac "0.000000"; conf_lo "1.000000"; conf_hi "1.000000"; cov "0.060983";
Scaffold1433	Cufflinks	exon	167	2355	1000	-	.	gene_id "CUFF.2066"; transcript_id "CUFF.2066.1"; exon_number "1"; FPKM "1.0000000000"; frac "0.000000"; conf_lo "1.000000"; conf_hi "1.000000"; cov "0.060983";
Scaffold1434	Cufflinks	transcript	10900	13393	1000	+	.	gene_id "CUFF.2067"; transcript_id "CUFF.2067.1"; FPKM "1.0000000000"; frac "0.000000"; conf_lo "1.000000"; conf_hi "1.000000"; cov "0.025825";
Scaffold1434	Cufflinks	exon	10900	10960	1000	+	.	gene_id "CUFF.2067"; transcript_id "CUFF.2067.1"; exon_number "1"; FPKM "1.0000000000"; frac "0.000000"; conf_lo "1.000000"; conf_hi "1.000000"; cov "0.025825";
Scaffold1434	Cufflinks	exon	11135	11603	1000	+	.	gene_id "CUFF.2067"; transcript_id "CUFF.2067.1"; exon_number "2"; FPKM "1.0000000000"; frac "0.000000"; conf_lo "1.000000"; conf_hi "1.000000"; cov "0.025825";
Scaffold1434	Cufflinks	exon	11685	11787	1000	+	.	gene_id "CUFF.2067"; transcript_id "CUFF.2067.1"; exon_number "3"; FPKM "1.0000000000"; frac "0.000000"; conf_lo "1.000000"; conf_hi "1.000000"; cov "0.025825";
Scaffold1434	Cufflinks	exon	13100	13393	1000	+	.	gene_id "CUFF.2067"; transcript_id "CUFF.2067.1"; exon_number "4"; FPKM "1.0000000000"; frac "0.000000"; conf_lo "1.000000"; conf_hi "1.000000"; cov "0.025825";
Scaffold1434	Cufflinks	transcript	14554	21782	1000	-	.	gene_id "CUFF.2068"; transcript_id "CUFF.2068.1"; FPKM "1.0000000000"; frac "0.000000"; conf_lo "1.000000"; conf_hi "1.000000"; cov "0.064299";
Scaffold1434	Cufflinks	exon	14554	14764	1000	-	.	gene_id "CUFF.2068"; transcript_id "CUFF.2068.1"; exon_number "1"; FPKM "1.0000000000"; frac "0.000000"; conf_lo "1.000000"; conf_hi "1.000000"; cov "0.064299";
Scaffold1434	Cufflinks	exon	14983	15002	1000	-	.	gene_id "CUFF.2068"; transcript_id "CUFF.2068.1"; exon_number "2"; FPKM "1.0000000000"; frac "0.000000"; conf_lo "1.000000"; conf_hi "1.000000"; cov "0.064299";
Scaffold1434	Cufflinks	exon	15645	15731	1000	-	.	gene_id "CUFF.2068"; transcript_id "CUFF.2068.1"; exon_number "3"; FPKM "1.0000000000"; frac "0.000000"; conf_lo "1.000000"; conf_hi "1.000000"; cov "0.064299";
Scaffold1434	Cufflinks	exon	15838	16061	1000	-	.	gene_id "CUFF.2068"; transcript_id "CUFF.2068.1"; exon_number "4"; FPKM "1.0000000000"; frac "0.000000"; conf_lo "1.000000"; conf_hi "1.000000"; cov "0.064299";
Scaffold1434	Cufflinks	exon	16682	16758	1000	-	.	gene_id "CUFF.2068"; transcript_id "CUFF.2068.1"; exon_number "5"; FPKM "1.0000000000"; frac "0.000000"; conf_lo "1.000000"; conf_hi "1.000000"; cov "0.064299";
Scaffold1434	Cufflinks	exon	19534	19913	1000	-	.	gene_id "CUFF.2068"; transcript_id "CUFF.2068.1"; exon_number "6"; FPKM "1.0000000000"; frac "0.000000"; conf_lo "1.000000"; conf_hi "1.000000"; cov "0.064299";
Scaffold1434	Cufflinks	exon	20086	20414	1000	-	.	gene_id "CUFF.2068"; transcript_id "CUFF.2068.1"; exon_number "7"; FPKM "1.0000000000"; frac "0.000000"; conf_lo "1.000000"; conf_hi "1.000000"; cov "0.064299";
Scaffold1434	Cufflinks	exon	20488	20553	1000	-	.	gene_id "CUFF.2068"; transcript_id "CUFF.2068.1"; exon_number "8"; FPKM "1.0000000000"; frac "0.000000"; conf_lo "1.000000"; conf_hi "1.000000"; cov "0.064299";
Scaffold1434	Cufflinks	exon	20813	21092	1000	-	.	gene_id "CUFF.2068"; transcript_id "CUFF.2068.1"; exon_number "9"; FPKM "1.0000000000"; frac "0.000000"; conf_lo "1.000000"; conf_hi "1.000000"; cov "0.064299";
Scaffold1434	Cufflinks	exon	21149	21782	1000	-	.	gene_id "CUFF.2068"; transcript_id "CUFF.2068.1"; exon_number "10"; FPKM "1.0000000000"; frac "0.000000"; conf_lo "1.000000"; conf_hi "1.000000"; cov "0.064299";
Scaffold1434	Cufflinks	transcript	25800	36303	1000	+	.	gene_id "CUFF.2069"; transcript_id "CUFF.2069.1"; FPKM "1.0000000000"; frac "0.000000"; conf_lo "1.000000"; conf_hi "1.000000"; cov "0.034317";
Scaffold1434	Cufflinks	exon	25800	25944	1000	+	.	gene_id "CUFF.2069"; transcript_id "CUFF.2069.1"; exon_number "1"; FPKM "1.0000000000"; frac "0.000000"; conf_lo "1.000000"; conf_hi "1.000000"; cov "0.034317";
Scaffold1434	Cufflinks	exon	26031	26567	1000	+	.	gene_id "CUFF.2069"; transcript_id "CUFF.2069.1"; exon_number "2"; FPKM "1.0000000000"; frac "0.000000"; conf_lo "1.000000"; conf_hi "1.000000"; cov "0.034317";
Scaffold1434	Cufflinks	exon	31863	31989	1000	+	.	gene_id "CUFF.2069"; transcript_id "CUFF.2069.1"; exon_number "3"; FPKM "1.0000000000"; frac "0.000000"; conf_lo "1.000000"; conf_hi "1.000000"; cov "0.034317";
Scaffold1434	Cufflinks	exon	35241	36095	1000	+	.	gene_id "CUFF.2069"; transcript_id "CUFF.2069.1"; exon_number "4"; FPKM "1.0000000000"; frac "0.000000"; conf_lo "1.000000"; conf_hi "1.000000"; cov "0.034317";
Scaffold1434	Cufflinks	exon	36160	36303	1000	+	.	gene_id "CUFF.2069"; transcript_id "CUFF.2069.1"; exon_number "5"; FPKM "1.0000000000"; frac "0.000000"; conf_lo "1.000000"; conf_hi "1.000000"; cov "0.034317";
Scaffold1434	Cufflinks	transcript	26056	28269	1000	+	.	gene_id "CUFF.2069"; transcript_id "CUFF.2069.2"; FPKM "1.0000000000"; frac "0.000000"; conf_lo "1.000000"; conf_hi "1.000000"; cov "0.034317";
Scaffold1434	Cufflinks	exon	26056	26567	1000	+	.	gene_id "CUFF.2069"; transcript_id "CUFF.2069.2"; exon_number "1"; FPKM "1.0000000000"; frac "0.000000"; conf_lo "1.000000"; conf_hi "1.000000"; cov "0.034317";
Scaffold1434	Cufflinks	exon	28263	28269	1000	+	.	gene_id "CUFF.2069"; transcript_id "CUFF.2069.2"; exon_number "2"; FPKM "1.0000000000"; frac "0.000000"; conf_lo "1.000000"; conf_hi "1.000000"; cov "0.034317";
Scaffold1434	Cufflinks	transcript	31841	36303	1000	+	.	gene_id "CUFF.2069"; transcript_id "CUFF.2069.3"; FPKM "1.0000000000"; frac "0.000000"; conf_lo "1.000000"; conf_hi "1.000000"; cov "0.034317";
Scaffold1434	Cufflinks	exon	31841	31918	1000	+	.	gene_id "CUFF.2069"; transcript_id "CUFF.2069.3"; exon_number "1"; FPKM "1.0000000000"; frac "0.000000"; conf_lo "1.000000"; conf_hi "1.000000"; cov "0.034317";
Scaffold1434	Cufflinks	exon	35241	36095	1000	+	.	gene_id "CUFF.2069"; transcript_id "CUFF.2069.3"; exon_number "2"; FPKM "1.0000000000"; frac "0.000000"; conf_lo "1.000000"; conf_hi "1.000000"; cov "0.034317";
Scaffold1434	Cufflinks	exon	36160	36303	1000	+	.	gene_id "CUFF.2069"; transcript_id "CUFF.2069.3"; exon_number "3"; FPKM "1.0000000000"; frac "0.000000"; conf_lo "1.000000"; conf_hi "1.000000"; cov "0.034317";
Scaffold1434	Cufflinks	transcript	28975	30046	1000	-	.	gene_id "CUFF.2070"; transcript_id "CUFF.2070.1"; FPKM "1.0000000000"; frac "0.000000"; conf_lo "1.000000"; conf_hi "1.000000"; cov "0.021888";
Scaffold1434	Cufflinks	exon	28975	29577	1000	-	.	gene_id "CUFF.2070"; transcript_id "CUFF.2070.1"; exon_number "1"; FPKM "1.0000000000"; frac "0.000000"; conf_lo "1.000000"; conf_hi "1.000000"; cov "0.021888";
Scaffold1434	Cufflinks	exon	29685	29762	1000	-	.	gene_id "CUFF.2070"; transcript_id "CUFF.2070.1"; exon_number "2"; FPKM "1.0000000000"; frac "0.000000"; conf_lo "1.000000"; conf_hi "1.000000"; cov "0.021888";
Scaffold1434	Cufflinks	exon	29913	30046	1000	-	.	gene_id "CUFF.2070"; transcript_id "CUFF.2070.1"; exon_number "3"; FPKM "1.0000000000"; frac "0.000000"; conf_lo "1.000000"; conf_hi "1.000000"; cov "0.021888";
Scaffold1434	Cufflinks	transcript	28975	30031	1000	-	.	gene_id "CUFF.2070"; transcript_id "CUFF.2070.2"; FPKM "1.0000000000"; frac "0.000000"; conf_lo "1.000000"; conf_hi "1.000000"; cov "0.021888";
Scaffold1434	Cufflinks	exon	28975	29578	1000	-	.	gene_id "CUFF.2070"; transcript_id "CUFF.2070.2"; exon_number "1"; FPKM "1.0000000000"; frac "0.000000"; conf_lo "1.000000"; conf_hi "1.000000"; cov "0.021888";
Scaffold1434	Cufflinks	exon	29686	29762	1000	-	.	gene_id "CUFF.2070"; transcript_id "CUFF.2070.2"; exon_number "2"; FPKM "1.0000000000"; frac "0.000000"; conf_lo "1.000000"; conf_hi "1.000000"; cov "0.021888";
Scaffold1434	Cufflinks	exon	29913	30031	1000	-	.	gene_id "CUFF.2070"; transcript_id "CUFF.2070.2"; exon_number "3"; FPKM "1.0000000000"; frac "0.000000"; conf_lo "1.000000"; conf_hi "1.000000"; cov "0.021888";
Scaffold1435	Cufflinks	transcript	872	4637	1000	+	.	gene_id "CUFF.2071"; transcript_id "CUFF.2071.1"; FPKM "1.0000000000"; frac "0.000000"; conf_lo "1.000000"; conf_hi "1.000000"; cov "0.037693";
Scaffold1435	Cufflinks	exon	872	1269	1000	+	.	gene_id "CUFF.2071"; transcript_id "CUFF.2071.1"; exon_number "1"; FPKM "1.0000000000"; frac "0.000000"; conf_lo "1.000000"; conf_hi "1.000000"; cov "0.037693";
Scaffold1435	Cufflinks	exon	1331	2277	1000	+	.	gene_id "CUFF.2071"; transcript_id "CUFF.2071.1"; exon_number "2"; FPKM "1.0000000000"; frac "0.000000"; conf_lo "1.000000"; conf_hi "1.000000"; cov "0.037693";
Scaffold1435	Cufflinks	exon	4630	4637	1000	+	.	gene_id "CUFF.2071"; transcript_id "CUFF.2071.1"; exon_number "3"; FPKM "1.0000000000"; frac "0.000000"; conf_lo "1.000000"; conf_hi "1.000000"; cov "0.037693";
Scaffold1435	Cufflinks	transcript	15043	21898	1000	+	.	gene_id "CUFF.2072"; transcript_id "CUFF.2072.1"; FPKM "1.0000000000"; frac "0.000000"; conf_lo "1.000000"; conf_hi "1.000000"; cov "0.029391";
Scaffold1435	Cufflinks	exon	15043	15462	1000	+	.	gene_id "CUFF.2072"; transcript_id "CUFF.2072.1"; exon_number "1"; FPKM "1.0000000000"; frac "0.000000"; conf_lo "1.000000"; conf_hi "1.000000"; cov "0.029391";
Scaffold1435	Cufflinks	exon	21052	21093	1000	+	.	gene_id "CUFF.2072"; transcript_id "CUFF.2072.1"; exon_number "2"; FPKM "1.0000000000"; frac "0.000000"; conf_lo "1.000000"; conf_hi "1.000000"; cov "0.029391";
Scaffold1435	Cufflinks	exon	21306	21898	1000	+	.	gene_id "CUFF.2072"; transcript_id "CUFF.2072.1"; exon_number "3"; FPKM "1.0000000000"; frac "0.000000"; conf_lo "1.000000"; conf_hi "1.000000"; cov "0.029391";
Scaffold1435	Cufflinks	transcript	32074	35100	1000	+	.	gene_id "CUFF.2073"; transcript_id "CUFF.2073.1"; FPKM "1.0000000000"; frac "0.000000"; conf_lo "1.000000"; conf_hi "1.000000"; cov "0.025723";
Scaffold1435	Cufflinks	exon	32074	32257	1000	+	.	gene_id "CUFF.2073"; transcript_id "CUFF.2073.1"; exon_number "1"; FPKM "1.0000000000"; frac "0.000000"; conf_lo "1.000000"; conf_hi "1.000000"; cov "0.025723";
Scaffold1435	Cufflinks	exon	32317	32456	1000	+	.	gene_id "CUFF.2073"; transcript_id "CUFF.2073.1"; exon_number "2"; FPKM "1.0000000000"; frac "0.000000"; conf_lo "1.000000"; conf_hi "1.000000"; cov "0.025723";
Scaffold1435	Cufflinks	exon	32563	32878	1000	+	.	gene_id "CUFF.2073"; transcript_id "CUFF.2073.1"; exon_number "3"; FPKM "1.0000000000"; frac "0.000000"; conf_lo "1.000000"; conf_hi "1.000000"; cov "0.025723";
Scaffold1435	Cufflinks	exon	35095	35100	1000	+	.	gene_id "CUFF.2073"; transcript_id "CUFF.2073.1"; exon_number "4"; FPKM "1.0000000000"; frac "0.000000"; conf_lo "1.000000"; conf_hi "1.000000"; cov "0.025723";
Scaffold1435	Cufflinks	transcript	32160	36688	1000	+	.	gene_id "CUFF.2073"; transcript_id "CUFF.2073.2"; FPKM "1.0000000000"; frac "0.000000"; conf_lo "1.000000"; conf_hi "1.000000"; cov "0.025723";
Scaffold1435	Cufflinks	exon	32160	32257	1000	+	.	gene_id "CUFF.2073"; transcript_id "CUFF.2073.2"; exon_number "1"; FPKM "1.0000000000"; frac "0.000000"; conf_lo "1.000000"; conf_hi "1.000000"; cov "0.025723";
Scaffold1435	Cufflinks	exon	32317	32456	1000	+	.	gene_id "CUFF.2073"; transcript_id "CUFF.2073.2"; exon_number "2"; FPKM "1.0000000000"; frac "0.000000"; conf_lo "1.000000"; conf_hi "1.000000"; cov "0.025723";
Scaffold1435	Cufflinks	exon	32563	32937	1000	+	.	gene_id "CUFF.2073"; transcript_id "CUFF.2073.2"; exon_number "3"; FPKM "1.0000000000"; frac "0.000000"; conf_lo "1.000000"; conf_hi "1.000000"; cov "0.025723";
Scaffold1435	Cufflinks	exon	35940	36688	1000	+	.	gene_id "CUFF.2073"; transcript_id "CUFF.2073.2"; exon_number "4"; FPKM "1.0000000000"; frac "0.000000"; conf_lo "1.000000"; conf_hi "1.000000"; cov "0.025723";
Scaffold1436	Cufflinks	transcript	3910	6733	1000	-	.	gene_id "CUFF.2074"; transcript_id "CUFF.2074.1"; FPKM "1.0000000000"; frac "0.000000"; conf_lo "1.000000"; conf_hi "1.000000"; cov "0.045977";
Scaffold1436	Cufflinks	exon	3910	6567	1000	-	.	gene_id "CUFF.2074"; transcript_id "CUFF.2074.1"; exon_number "1"; FPKM "1.0000000000"; frac "0.000000"; conf_lo "1.000000"; conf_hi "1.000000"; cov "0.045977";
Scaffold1436	Cufflinks	exon	6626	6733	1000	-	.	gene_id "CUFF.2074"; transcript_id "CUFF.2074.1"; exon_number "2"; FPKM "1.0000000000"; frac "0.000000"; conf_lo "1.000000"; conf_hi "1.000000"; cov "0.045977";
Scaffold1436	Cufflinks	transcript	15186	19700	1000	-	.	gene_id "CUFF.2075"; transcript_id "CUFF.2075.1"; FPKM "1.0000000000"; frac "0.000000"; conf_lo "1.000000"; conf_hi "1.000000"; cov "0.050550";
Scaffold1436	Cufflinks	exon	15186	17015	1000	-	.	gene_id "CUFF.2075"; transcript_id "CUFF.2075.1"; exon_number "1"; FPKM "1.0000000000"; frac "0.000000"; conf_lo "1.000000"; conf_hi "1.000000"; cov "0.050550";
Scaffold1436	Cufflinks	exon	18560	18709	1000	-	.	gene_id "CUFF.2075"; transcript_id "CUFF.2075.1"; exon_number "2"; FPKM "1.0000000000"; frac "0.000000"; conf_lo "1.000000"; conf_hi "1.000000"; cov "0.050550";
Scaffold1436	Cufflinks	exon	19695	19700	1000	-	.	gene_id "CUFF.2075"; transcript_id "CUFF.2075.1"; exon_number "3"; FPKM "1.0000000000"; frac "0.000000"; conf_lo "1.000000"; conf_hi "1.000000"; cov "0.050550";
Scaffold1436	Cufflinks	transcript	20154	22270	1000	-	.	gene_id "CUFF.2076"; transcript_id "CUFF.2076.1"; FPKM "1.0000000000"; frac "0.000000"; conf_lo "1.000000"; conf_hi "1.000000"; cov "0.022204";
Scaffold1436	Cufflinks	exon	20154	20330	1000	-	.	gene_id "CUFF.2076"; transcript_id "CUFF.2076.1"; exon_number "1"; FPKM "1.0000000000"; frac "0.000000"; conf_lo "1.000000"; conf_hi "1.000000"; cov "0.022204";
Scaffold1436	Cufflinks	exon	21596	22135	1000	-	.	gene_id "CUFF.2076"; transcript_id "CUFF.2076.1"; exon_number "2"; FPKM "1.0000000000"; frac "0.000000"; conf_lo "1.000000"; conf_hi "1.000000"; cov "0.022204";
Scaffold1436	Cufflinks	exon	22234	22270	1000	-	.	gene_id "CUFF.2076"; transcript_id "CUFF.2076.1"; exon_number "3"; FPKM "1.0000000000"; frac "0.000000"; conf_lo "1.000000"; conf_hi "1.000000"; cov "0.022204";
Scaffold1436	Cufflinks	transcript	20154	22345	1000	-	.	gene_id "CUFF.2076"; transcript_id "CUFF.2076.2"; FPKM "1.0000000000"; frac "0.000000"; conf_lo "1.000000"; conf_hi "1.000000"; cov "0.022204";
Scaffold1436	Cufflinks	exon	20154	20334	1000	-	.	gene_id "CUFF.2076"; transcript_id "CUFF.2076.2"; exon_number "1"; FPKM "1.0000000000"; frac "0.000000"; conf_lo "1.000000"; conf_hi "1.000000"; cov "0.022204";
Scaffold1436	Cufflinks	exon	21520	22345	1000	-	.	gene_id "CUFF.2076"; transcript_id "CUFF.2076.2"; exon_number "2"; FPKM "1.0000000000"; frac "0.000000"; conf_lo "1.000000"; conf_hi "1.000000"; cov "0.022204";
Scaffold1436	Cufflinks	transcript	25313	28168	1000	+	.	gene_id "CUFF.2077"; transcript_id "CUFF.2077.1"; FPKM "1.0000000000"; frac "0.000000"; conf_lo "1.000000"; conf_hi "1.000000"; cov "0.023624";
Scaffold1436	Cufflinks	exon	25313	25322	1000	+	.	gene_id "CUFF.2077"; transcript_id "CUFF.2077.1"; exon_number "1"; FPKM "1.0000000000"; frac "0.000000"; conf_lo "1.000000"; conf_hi "1.000000"; cov "0.023624";
Scaffold1436	Cufflinks	exon	27100	27488	1000	+	.	gene_id "CUFF.2077"; transcript_id "CUFF.2077.1"; exon_number "2"; FPKM "1.0000000000"; frac "0.000000"; conf_lo "1.000000"; conf_hi "1.000000"; cov "0.023624";
Scaffold1436	Cufflinks	exon	27549	28168	1000	+	.	gene_id "CUFF.2077"; transcript_id "CUFF.2077.1"; exon_number "3"; FPKM "1.0000000000"; frac "0.000000"; conf_lo "1.000000"; conf_hi "1.000000"; cov "0.023624";
Scaffold1436	Cufflinks	transcript	28242	29618	1000	-	.	gene_id "CUFF.2078"; transcript_id "CUFF.2078.1"; FPKM "1.0000000000"; frac "0.000000"; conf_lo "1.000000"; conf_hi "1.000000"; cov "0.037108";
Scaffold1436	Cufflinks	exon	28242	29618	1000	-	.	gene_id "CUFF.2078"; transcript_id "CUFF.2078.1"; exon_number "1"; FPKM "1.0000000000"; frac "0.000000"; conf_lo "1.000000"; conf_hi "1.000000"; cov "0.037108";
Scaffold1436	Cufflinks	transcript	33061	34075	1000	-	.	gene_id "CUFF.2079"; transcript_id "CUFF.2079.1"; FPKM "1.0000000000"; frac "0.000000"; conf_lo "1.000000"; conf_hi "1.000000"; cov "0.021131";
Scaffold1436	Cufflinks	exon	33061	33481	1000	-	.	gene_id "CUFF.2079"; transcript_id "CUFF.2079.1"; exon_number "1"; FPKM "1.0000000000"; frac "0.000000"; conf_lo "1.000000"; conf_hi "1.000000"; cov "0.021131";
Scaffold1436	Cufflinks	exon	33543	33897	1000	-	.	gene_id "CUFF.2079"; transcript_id "CUFF.2079.1"; exon_number "2"; FPKM "1.0000000000"; frac "0.000000"; conf_lo "1.000000"; conf_hi "1.000000"; cov "0.021131";
Scaffold1436	Cufflinks	exon	34012	34075	1000	-	.	gene_id "CUFF.2079"; transcript_id "CUFF.2079.1"; exon_number "3"; FPKM "1.0000000000"; frac "0.000000"; conf_lo "1.000000"; conf_hi "1.000000"; cov "0.021131";
Scaffold1436	Cufflinks	transcript	34211	35274	1000	+	.	gene_id "CUFF.2080"; transcript_id "CUFF.2080.1"; FPKM "1.0000000000"; frac "0.000000"; conf_lo "1.000000"; conf_hi "1.000000"; cov "0.015531";
Scaffold1436	Cufflinks	exon	34211	34226	1000	+	.	gene_id "CUFF.2080"; transcript_id "CUFF.2080.1"; exon_number "1"; FPKM "1.0000000000"; frac "0.000000"; conf_lo "1.000000"; conf_hi "1.000000"; cov "0.015531";
Scaffold1436	Cufflinks	exon	34655	34800	1000	+	.	gene_id "CUFF.2080"; transcript_id "CUFF.2080.1"; exon_number "2"; FPKM "1.0000000000"; frac "0.000000"; conf_lo "1.000000"; conf_hi "1.000000"; cov "0.015531";
Scaffold1436	Cufflinks	exon	34863	34943	1000	+	.	gene_id "CUFF.2080"; transcript_id "CUFF.2080.1"; exon_number "3"; FPKM "1.0000000000"; frac "0.000000"; conf_lo "1.000000"; conf_hi "1.000000"; cov "0.015531";
Scaffold1436	Cufflinks	exon	35014	35274	1000	+	.	gene_id "CUFF.2080"; transcript_id "CUFF.2080.1"; exon_number "4"; FPKM "1.0000000000"; frac "0.000000"; conf_lo "1.000000"; conf_hi "1.000000"; cov "0.015531";
Scaffold1436	Cufflinks	transcript	34286	35351	1000	+	.	gene_id "CUFF.2080"; transcript_id "CUFF.2080.2"; FPKM "1.0000000000"; frac "0.000000"; conf_lo "1.000000"; conf_hi "1.000000"; cov "0.015531";
Scaffold1436	Cufflinks	exon	34286	34395	1000	+	.	gene_id "CUFF.2080"; transcript_id "CUFF.2080.2"; exon_number "1"; FPKM "1.0000000000"; frac "0.000000"; conf_lo "1.000000"; conf_hi "1.000000"; cov "0.015531";
Scaffold1436	Cufflinks	exon	34655	34800	1000	+	.	gene_id "CUFF.2080"; transcript_id "CUFF.2080.2"; exon_number "2"; FPKM "1.0000000000"; frac "0.000000"; conf_lo "1.000000"; conf_hi "1.000000"; cov "0.015531";
Scaffold1436	Cufflinks	exon	34863	34943	1000	+	.	gene_id "CUFF.2080"; transcript_id "CUFF.2080.2"; exon_number "3"; FPKM "1.0000000000"; frac "0.000000"; conf_lo "1.000000"; conf_hi "1.000000"; cov "0.015531";
Scaffold1436	Cufflinks	exon	35014	35256	1000	+	.	gene_id "CUFF.2080"; transcript_id "CUFF.2080.2"; exon_number "4"; FPKM "1.0000000000"; frac "0.000000"; conf_lo "1.000000"; conf_hi "1.000000"; cov "0.015531";
Scaffold1436	Cufflinks	exon	35321	35351	1000	+	.	gene_id "CUFF.2080"; transcript_id "CUFF.2080.2"; exon_number "5"; FPKM "1.0000000000"; frac "0.000000"; conf_lo "1.000000"; conf_hi "1.000000"; cov "0.015531";
Scaffold1436	Cufflinks	transcript	35382	35829	1000	-	.	gene_id "CUFF.2081"; transcript_id "CUFF.2081.1"; FPKM "1.0000000000"; frac "0.000000"; conf_lo "1.000000"; conf_hi "1.000000"; cov "0.010586";
Scaffold1436	Cufflinks	exon	35382	35566	1000	-	.	gene_id "CUFF.2081"; transcript_id "CUFF.2081.1"; exon_number "1"; FPKM "1.0000000000"; frac "0.000000"; conf_lo "1.000000"; conf_hi "1.000000"; cov "0.010586";
Scaffold1436	Cufflinks	exon	35635	35829	1000	-	.	gene_id "CUFF.2081"; transcript_id "CUFF.2081.1"; exon_number "2"; FPKM "1.0000000000"; frac "0.000000"; conf_lo "1.000000"; conf_hi "1.000000"; cov "0.010586";
Scaffold1437	Cufflinks	transcript	3974	6488	1000	-	.	gene_id "CUFF.2082"; transcript_id "CUFF.2082.1"; FPKM "1.0000000000"; frac "0.000000"; conf_lo "1.000000"; conf_hi "1.000000"; cov "0.012787";
Scaffold1437	Cufflinks	exon	3974	4121	1000	-	.	gene_id "CUFF.2082"; transcript_id "CUFF.2082.1"; exon_number "1"; FPKM "1.0000000000"; frac "0.000000"; conf_lo "1.000000"; conf_hi "1.000000"; cov "0.012787";
Scaffold1437	Cufflinks	exon	6178	6488	1000	-	.	gene_id "CUFF.2082"; transcript_id "CUFF.2082.1"; exon_number "2"; FPKM "1.0000000000"; frac "0.000000"; conf_lo "1.000000"; conf_hi "1.000000"; cov "0.012787";
Scaffold1439	Cufflinks	transcript	25587	26492	1000	-	.	gene_id "CUFF.2083"; transcript_id "CUFF.2083.1"; FPKM "1.0000000000"; frac "0.000000"; conf_lo "1.000000"; conf_hi "1.000000"; cov "0.008107";
Scaffold1439	Cufflinks	exon	25587	25834	1000	-	.	gene_id "CUFF.2083"; transcript_id "CUFF.2083.1"; exon_number "1"; FPKM "1.0000000000"; frac "0.000000"; conf_lo "1.000000"; conf_hi "1.000000"; cov "0.008107";
Scaffold1439	Cufflinks	exon	26450	26492	1000	-	.	gene_id "CUFF.2083"; transcript_id "CUFF.2083.1"; exon_number "2"; FPKM "1.0000000000"; frac "0.000000"; conf_lo "1.000000"; conf_hi "1.000000"; cov "0.008107";
Scaffold1439	Cufflinks	transcript	33555	34021	1000	+	.	gene_id "CUFF.2084"; transcript_id "CUFF.2084.1"; FPKM "1.0000000000"; frac "0.000000"; conf_lo "1.000000"; conf_hi "1.000000"; cov "0.011116";
Scaffold1439	Cufflinks	exon	33555	33562	1000	+	.	gene_id "CUFF.2084"; transcript_id "CUFF.2084.1"; exon_number "1"; FPKM "1.0000000000"; frac "0.000000"; conf_lo "1.000000"; conf_hi "1.000000"; cov "0.011116";
Scaffold1439	Cufflinks	exon	33631	34021	1000	+	.	gene_id "CUFF.2084"; transcript_id "CUFF.2084.1"; exon_number "2"; FPKM "1.0000000000"; frac "0.000000"; conf_lo "1.000000"; conf_hi "1.000000"; cov "0.011116";
Scaffold144	Cufflinks	transcript	32340	32411	1000	+	.	gene_id "CUFF.2085"; transcript_id "CUFF.2085.1"; FPKM "1.0000000000"; frac "0.000000"; conf_lo "1.000000"; conf_hi "1.000000"; cov "0.002006";
Scaffold144	Cufflinks	exon	32340	32411	1000	+	.	gene_id "CUFF.2085"; transcript_id "CUFF.2085.1"; exon_number "1"; FPKM "1.0000000000"; frac "0.000000"; conf_lo "1.000000"; conf_hi "1.000000"; cov "0.002006";
Scaffold144	Cufflinks	transcript	33410	33481	1000	+	.	gene_id "CUFF.2086"; transcript_id "CUFF.2086.1"; FPKM "1.0000000000"; frac "0.000000"; conf_lo "1.000000"; conf_hi "1.000000"; cov "0.002006";
Scaffold144	Cufflinks	exon	33410	33481	1000	+	.	gene_id "CUFF.2086"; transcript_id "CUFF.2086.1"; exon_number "1"; FPKM "1.0000000000"; frac "0.000000"; conf_lo "1.000000"; conf_hi "1.000000"; cov "0.002006";
Scaffold144	Cufflinks	transcript	71812	87015	1000	-	.	gene_id "CUFF.2087"; transcript_id "CUFF.2087.1"; FPKM "1.0000000000"; frac "0.000000"; conf_lo "1.000000"; conf_hi "1.000000"; cov "0.058359";
Scaffold144	Cufflinks	exon	71812	73369	1000	-	.	gene_id "CUFF.2087"; transcript_id "CUFF.2087.1"; exon_number "1"; FPKM "1.0000000000"; frac "0.000000"; conf_lo "1.000000"; conf_hi "1.000000"; cov "0.058359";
Scaffold144	Cufflinks	exon	81417	82057	1000	-	.	gene_id "CUFF.2087"; transcript_id "CUFF.2087.1"; exon_number "2"; FPKM "1.0000000000"; frac "0.000000"; conf_lo "1.000000"; conf_hi "1.000000"; cov "0.058359";
Scaffold144	Cufflinks	exon	82117	82744	1000	-	.	gene_id "CUFF.2087"; transcript_id "CUFF.2087.1"; exon_number "3"; FPKM "1.0000000000"; frac "0.000000"; conf_lo "1.000000"; conf_hi "1.000000"; cov "0.058359";
Scaffold144	Cufflinks	exon	82800	83609	1000	-	.	gene_id "CUFF.2087"; transcript_id "CUFF.2087.1"; exon_number "4"; FPKM "1.0000000000"; frac "0.000000"; conf_lo "1.000000"; conf_hi "1.000000"; cov "0.058359";
Scaffold144	Cufflinks	exon	86586	87015	1000	-	.	gene_id "CUFF.2087"; transcript_id "CUFF.2087.1"; exon_number "5"; FPKM "1.0000000000"; frac "0.000000"; conf_lo "1.000000"; conf_hi "1.000000"; cov "0.058359";
Scaffold144	Cufflinks	transcript	71812	87015	1000	-	.	gene_id "CUFF.2087"; transcript_id "CUFF.2087.2"; FPKM "1.0000000000"; frac "0.000000"; conf_lo "1.000000"; conf_hi "1.000000"; cov "0.058359";
Scaffold144	Cufflinks	exon	71812	73369	1000	-	.	gene_id "CUFF.2087"; transcript_id "CUFF.2087.2"; exon_number "1"; FPKM "1.0000000000"; frac "0.000000"; conf_lo "1.000000"; conf_hi "1.000000"; cov "0.058359";
Scaffold144	Cufflinks	exon	81417	82054	1000	-	.	gene_id "CUFF.2087"; transcript_id "CUFF.2087.2"; exon_number "2"; FPKM "1.0000000000"; frac "0.000000"; conf_lo "1.000000"; conf_hi "1.000000"; cov "0.058359";
Scaffold144	Cufflinks	exon	82117	82744	1000	-	.	gene_id "CUFF.2087"; transcript_id "CUFF.2087.2"; exon_number "3"; FPKM "1.0000000000"; frac "0.000000"; conf_lo "1.000000"; conf_hi "1.000000"; cov "0.058359";
Scaffold144	Cufflinks	exon	82800	83609	1000	-	.	gene_id "CUFF.2087"; transcript_id "CUFF.2087.2"; exon_number "4"; FPKM "1.0000000000"; frac "0.000000"; conf_lo "1.000000"; conf_hi "1.000000"; cov "0.058359";
Scaffold144	Cufflinks	exon	86586	87015	1000	-	.	gene_id "CUFF.2087"; transcript_id "CUFF.2087.2"; exon_number "5"; FPKM "1.0000000000"; frac "0.000000"; conf_lo "1.000000"; conf_hi "1.000000"; cov "0.058359";
Scaffold144	Cufflinks	transcript	81360	87083	1000	-	.	gene_id "CUFF.2087"; transcript_id "CUFF.2087.3"; FPKM "1.0000000000"; frac "0.000000"; conf_lo "1.000000"; conf_hi "1.000000"; cov "0.058359";
Scaffold144	Cufflinks	exon	81360	82057	1000	-	.	gene_id "CUFF.2087"; transcript_id "CUFF.2087.3"; exon_number "1"; FPKM "1.0000000000"; frac "0.000000"; conf_lo "1.000000"; conf_hi "1.000000"; cov "0.058359";
Scaffold144	Cufflinks	exon	82117	82175	1000	-	.	gene_id "CUFF.2087"; transcript_id "CUFF.2087.3"; exon_number "2"; FPKM "1.0000000000"; frac "0.000000"; conf_lo "1.000000"; conf_hi "1.000000"; cov "0.058359";
Scaffold144	Cufflinks	exon	82345	82744	1000	-	.	gene_id "CUFF.2087"; transcript_id "CUFF.2087.3"; exon_number "3"; FPKM "1.0000000000"; frac "0.000000"; conf_lo "1.000000"; conf_hi "1.000000"; cov "0.058359";
Scaffold144	Cufflinks	exon	82800	83696	1000	-	.	gene_id "CUFF.2087"; transcript_id "CUFF.2087.3"; exon_number "4"; FPKM "1.0000000000"; frac "0.000000"; conf_lo "1.000000"; conf_hi "1.000000"; cov "0.058359";
Scaffold144	Cufflinks	exon	86586	87083	1000	-	.	gene_id "CUFF.2087"; transcript_id "CUFF.2087.3"; exon_number "5"; FPKM "1.0000000000"; frac "0.000000"; conf_lo "1.000000"; conf_hi "1.000000"; cov "0.058359";
Scaffold144	Cufflinks	transcript	87173	91557	1000	+	.	gene_id "CUFF.2088"; transcript_id "CUFF.2088.1"; FPKM "1.0000000000"; frac "0.000000"; conf_lo "1.000000"; conf_hi "1.000000"; cov "0.037693";
Scaffold144	Cufflinks	exon	87173	87354	1000	+	.	gene_id "CUFF.2088"; transcript_id "CUFF.2088.1"; exon_number "1"; FPKM "1.0000000000"; frac "0.000000"; conf_lo "1.000000"; conf_hi "1.000000"; cov "0.037693";
Scaffold144	Cufflinks	exon	87458	88278	1000	+	.	gene_id "CUFF.2088"; transcript_id "CUFF.2088.1"; exon_number "2"; FPKM "1.0000000000"; frac "0.000000"; conf_lo "1.000000"; conf_hi "1.000000"; cov "0.037693";
Scaffold144	Cufflinks	exon	91161	91557	1000	+	.	gene_id "CUFF.2088"; transcript_id "CUFF.2088.1"; exon_number "3"; FPKM "1.0000000000"; frac "0.000000"; conf_lo "1.000000"; conf_hi "1.000000"; cov "0.037693";
Scaffold144	Cufflinks	transcript	91708	91781	1000	+	.	gene_id "CUFF.2089"; transcript_id "CUFF.2089.1"; FPKM "1.0000000000"; frac "0.000000"; conf_lo "1.000000"; conf_hi "1.000000"; cov "0.002062";
Scaffold144	Cufflinks	exon	91708	91781	1000	+	.	gene_id "CUFF.2089"; transcript_id "CUFF.2089.1"; exon_number "1"; FPKM "1.0000000000"; frac "0.000000"; conf_lo "1.000000"; conf_hi "1.000000"; cov "0.002062";
Scaffold144	Cufflinks	transcript	91996	92069	1000	+	.	gene_id "CUFF.2090"; transcript_id "CUFF.2090.1"; FPKM "1.0000000000"; frac "0.000000"; conf_lo "1.000000"; conf_hi "1.000000"; cov "0.002062";
Scaffold144	Cufflinks	exon	91996	92069	1000	+	.	gene_id "CUFF.2090"; transcript_id "CUFF.2090.1"; exon_number "1"; FPKM "1.0000000000"; frac "0.000000"; conf_lo "1.000000"; conf_hi "1.000000"; cov "0.002062";
Scaffold144	Cufflinks	transcript	95426	96975	1000	+	.	gene_id "CUFF.2091"; transcript_id "CUFF.2091.1"; FPKM "1.0000000000"; frac "0.000000"; conf_lo "1.000000"; conf_hi "1.000000"; cov "0.027873";
Scaffold144	Cufflinks	exon	95426	95491	1000	+	.	gene_id "CUFF.2091"; transcript_id "CUFF.2091.1"; exon_number "1"; FPKM "1.0000000000"; frac "0.000000"; conf_lo "1.000000"; conf_hi "1.000000"; cov "0.027873";
Scaffold144	Cufflinks	exon	95677	96975	1000	+	.	gene_id "CUFF.2091"; transcript_id "CUFF.2091.1"; exon_number "2"; FPKM "1.0000000000"; frac "0.000000"; conf_lo "1.000000"; conf_hi "1.000000"; cov "0.027873";
Scaffold144	Cufflinks	transcript	101386	102793	1000	-	.	gene_id "CUFF.2092"; transcript_id "CUFF.2092.1"; FPKM "1.0000000000"; frac "0.000000"; conf_lo "1.000000"; conf_hi "1.000000"; cov "0.039225";
Scaffold144	Cufflinks	exon	101386	102793	1000	-	.	gene_id "CUFF.2092"; transcript_id "CUFF.2092.1"; exon_number "1"; FPKM "1.0000000000"; frac "0.000000"; conf_lo "1.000000"; conf_hi "1.000000"; cov "0.039225";
Scaffold144	Cufflinks	transcript	106608	126902	1000	-	.	gene_id "CUFF.2093"; transcript_id "CUFF.2093.1"; FPKM "1.0000000000"; frac "0.000000"; conf_lo "1.000000"; conf_hi "1.000000"; cov "0.036792";
Scaffold144	Cufflinks	exon	106608	107356	1000	-	.	gene_id "CUFF.2093"; transcript_id "CUFF.2093.1"; exon_number "1"; FPKM "1.0000000000"; frac "0.000000"; conf_lo "1.000000"; conf_hi "1.000000"; cov "0.036792";
Scaffold144	Cufflinks	exon	116106	116367	1000	-	.	gene_id "CUFF.2093"; transcript_id "CUFF.2093.1"; exon_number "2"; FPKM "1.0000000000"; frac "0.000000"; conf_lo "1.000000"; conf_hi "1.000000"; cov "0.036792";
Scaffold144	Cufflinks	exon	116543	116746	1000	-	.	gene_id "CUFF.2093"; transcript_id "CUFF.2093.1"; exon_number "3"; FPKM "1.0000000000"; frac "0.000000"; conf_lo "1.000000"; conf_hi "1.000000"; cov "0.036792";
Scaffold144	Cufflinks	exon	121967	122476	1000	-	.	gene_id "CUFF.2093"; transcript_id "CUFF.2093.1"; exon_number "4"; FPKM "1.0000000000"; frac "0.000000"; conf_lo "1.000000"; conf_hi "1.000000"; cov "0.036792";
Scaffold144	Cufflinks	exon	126750	126902	1000	-	.	gene_id "CUFF.2093"; transcript_id "CUFF.2093.1"; exon_number "5"; FPKM "1.0000000000"; frac "0.000000"; conf_lo "1.000000"; conf_hi "1.000000"; cov "0.036792";
Scaffold144	Cufflinks	transcript	106608	126902	1000	-	.	gene_id "CUFF.2093"; transcript_id "CUFF.2093.2"; FPKM "1.0000000000"; frac "0.000000"; conf_lo "1.000000"; conf_hi "1.000000"; cov "0.036792";
Scaffold144	Cufflinks	exon	106608	107354	1000	-	.	gene_id "CUFF.2093"; transcript_id "CUFF.2093.2"; exon_number "1"; FPKM "1.0000000000"; frac "0.000000"; conf_lo "1.000000"; conf_hi "1.000000"; cov "0.036792";
Scaffold144	Cufflinks	exon	116104	116367	1000	-	.	gene_id "CUFF.2093"; transcript_id "CUFF.2093.2"; exon_number "2"; FPKM "1.0000000000"; frac "0.000000"; conf_lo "1.000000"; conf_hi "1.000000"; cov "0.036792";
Scaffold144	Cufflinks	exon	116543	116746	1000	-	.	gene_id "CUFF.2093"; transcript_id "CUFF.2093.2"; exon_number "3"; FPKM "1.0000000000"; frac "0.000000"; conf_lo "1.000000"; conf_hi "1.000000"; cov "0.036792";
Scaffold144	Cufflinks	exon	121967	122476	1000	-	.	gene_id "CUFF.2093"; transcript_id "CUFF.2093.2"; exon_number "4"; FPKM "1.0000000000"; frac "0.000000"; conf_lo "1.000000"; conf_hi "1.000000"; cov "0.036792";
Scaffold144	Cufflinks	exon	126750	126902	1000	-	.	gene_id "CUFF.2093"; transcript_id "CUFF.2093.2"; exon_number "5"; FPKM "1.0000000000"; frac "0.000000"; conf_lo "1.000000"; conf_hi "1.000000"; cov "0.036792";
Scaffold144	Cufflinks	transcript	137578	140342	1000	-	.	gene_id "CUFF.2094"; transcript_id "CUFF.2094.1"; FPKM "1.0000000000"; frac "0.000000"; conf_lo "1.000000"; conf_hi "1.000000"; cov "0.015239";
Scaffold144	Cufflinks	exon	137578	137925	1000	-	.	gene_id "CUFF.2094"; transcript_id "CUFF.2094.1"; exon_number "1"; FPKM "1.0000000000"; frac "0.000000"; conf_lo "1.000000"; conf_hi "1.000000"; cov "0.015239";
Scaffold144	Cufflinks	exon	140337	140342	1000	-	.	gene_id "CUFF.2094"; transcript_id "CUFF.2094.1"; exon_number "2"; FPKM "1.0000000000"; frac "0.000000"; conf_lo "1.000000"; conf_hi "1.000000"; cov "0.015239";
Scaffold144	Cufflinks	transcript	137578	147383	1000	-	.	gene_id "CUFF.2094"; transcript_id "CUFF.2094.2"; FPKM "1.0000000000"; frac "0.000000"; conf_lo "1.000000"; conf_hi "1.000000"; cov "0.015239";
Scaffold144	Cufflinks	exon	137578	138004	1000	-	.	gene_id "CUFF.2094"; transcript_id "CUFF.2094.2"; exon_number "1"; FPKM "1.0000000000"; frac "0.000000"; conf_lo "1.000000"; conf_hi "1.000000"; cov "0.015239";
Scaffold144	Cufflinks	exon	140411	140531	1000	-	.	gene_id "CUFF.2094"; transcript_id "CUFF.2094.2"; exon_number "2"; FPKM "1.0000000000"; frac "0.000000"; conf_lo "1.000000"; conf_hi "1.000000"; cov "0.015239";
Scaffold144	Cufflinks	exon	144222	144317	1000	-	.	gene_id "CUFF.2094"; transcript_id "CUFF.2094.2"; exon_number "3"; FPKM "1.0000000000"; frac "0.000000"; conf_lo "1.000000"; conf_hi "1.000000"; cov "0.015239";
Scaffold144	Cufflinks	exon	147002	147383	1000	-	.	gene_id "CUFF.2094"; transcript_id "CUFF.2094.2"; exon_number "4"; FPKM "1.0000000000"; frac "0.000000"; conf_lo "1.000000"; conf_hi "1.000000"; cov "0.015239";
Scaffold144	Cufflinks	transcript	171228	171673	1000	+	.	gene_id "CUFF.2095"; transcript_id "CUFF.2095.1"; FPKM "1.0000000000"; frac "0.000000"; conf_lo "1.000000"; conf_hi "1.000000"; cov "0.008441";
Scaffold144	Cufflinks	exon	171228	171350	1000	+	.	gene_id "CUFF.2095"; transcript_id "CUFF.2095.1"; exon_number "1"; FPKM "1.0000000000"; frac "0.000000"; conf_lo "1.000000"; conf_hi "1.000000"; cov "0.008441";
Scaffold144	Cufflinks	exon	171494	171673	1000	+	.	gene_id "CUFF.2095"; transcript_id "CUFF.2095.1"; exon_number "2"; FPKM "1.0000000000"; frac "0.000000"; conf_lo "1.000000"; conf_hi "1.000000"; cov "0.008441";
Scaffold144	Cufflinks	transcript	171770	175800	1000	+	.	gene_id "CUFF.2096"; transcript_id "CUFF.2096.1"; FPKM "1.0000000000"; frac "0.000000"; conf_lo "1.000000"; conf_hi "1.000000"; cov "0.037638";
Scaffold144	Cufflinks	exon	171770	172275	1000	+	.	gene_id "CUFF.2096"; transcript_id "CUFF.2096.1"; exon_number "1"; FPKM "1.0000000000"; frac "0.000000"; conf_lo "1.000000"; conf_hi "1.000000"; cov "0.037638";
Scaffold144	Cufflinks	exon	174848	175800	1000	+	.	gene_id "CUFF.2096"; transcript_id "CUFF.2096.1"; exon_number "2"; FPKM "1.0000000000"; frac "0.000000"; conf_lo "1.000000"; conf_hi "1.000000"; cov "0.037638";
Scaffold1440	Cufflinks	transcript	18	5108	1000	-	.	gene_id "CUFF.2097"; transcript_id "CUFF.2097.1"; FPKM "1.0000000000"; frac "0.000000"; conf_lo "1.000000"; conf_hi "1.000000"; cov "0.022677";
Scaffold1440	Cufflinks	exon	18	249	1000	-	.	gene_id "CUFF.2097"; transcript_id "CUFF.2097.1"; exon_number "1"; FPKM "1.0000000000"; frac "0.000000"; conf_lo "1.000000"; conf_hi "1.000000"; cov "0.022677";
Scaffold1440	Cufflinks	exon	345	357	1000	-	.	gene_id "CUFF.2097"; transcript_id "CUFF.2097.1"; exon_number "2"; FPKM "1.0000000000"; frac "0.000000"; conf_lo "1.000000"; conf_hi "1.000000"; cov "0.022677";
Scaffold1440	Cufflinks	exon	4360	4516	1000	-	.	gene_id "CUFF.2097"; transcript_id "CUFF.2097.1"; exon_number "3"; FPKM "1.0000000000"; frac "0.000000"; conf_lo "1.000000"; conf_hi "1.000000"; cov "0.022677";
Scaffold1440	Cufflinks	exon	4578	4779	1000	-	.	gene_id "CUFF.2097"; transcript_id "CUFF.2097.1"; exon_number "4"; FPKM "1.0000000000"; frac "0.000000"; conf_lo "1.000000"; conf_hi "1.000000"; cov "0.022677";
Scaffold1440	Cufflinks	exon	4899	5108	1000	-	.	gene_id "CUFF.2097"; transcript_id "CUFF.2097.1"; exon_number "5"; FPKM "1.0000000000"; frac "0.000000"; conf_lo "1.000000"; conf_hi "1.000000"; cov "0.022677";
Scaffold1440	Cufflinks	transcript	9016	13246	1000	+	.	gene_id "CUFF.2098"; transcript_id "CUFF.2098.1"; FPKM "1.0000000000"; frac "0.000000"; conf_lo "1.000000"; conf_hi "1.000000"; cov "0.021201";
Scaffold1440	Cufflinks	exon	9016	9195	1000	+	.	gene_id "CUFF.2098"; transcript_id "CUFF.2098.1"; exon_number "1"; FPKM "1.0000000000"; frac "0.000000"; conf_lo "1.000000"; conf_hi "1.000000"; cov "0.021201";
Scaffold1440	Cufflinks	exon	9281	9669	1000	+	.	gene_id "CUFF.2098"; transcript_id "CUFF.2098.1"; exon_number "2"; FPKM "1.0000000000"; frac "0.000000"; conf_lo "1.000000"; conf_hi "1.000000"; cov "0.021201";
Scaffold1440	Cufflinks	exon	13055	13246	1000	+	.	gene_id "CUFF.2098"; transcript_id "CUFF.2098.1"; exon_number "3"; FPKM "1.0000000000"; frac "0.000000"; conf_lo "1.000000"; conf_hi "1.000000"; cov "0.021201";
Scaffold1440	Cufflinks	transcript	13359	14908	1000	-	.	gene_id "CUFF.2099"; transcript_id "CUFF.2099.1"; FPKM "1.0000000000"; frac "0.000000"; conf_lo "1.000000"; conf_hi "1.000000"; cov "0.031481";
Scaffold1440	Cufflinks	exon	13359	14484	1000	-	.	gene_id "CUFF.2099"; transcript_id "CUFF.2099.1"; exon_number "1"; FPKM "1.0000000000"; frac "0.000000"; conf_lo "1.000000"; conf_hi "1.000000"; cov "0.031481";
Scaffold1440	Cufflinks	exon	14552	14908	1000	-	.	gene_id "CUFF.2099"; transcript_id "CUFF.2099.1"; exon_number "2"; FPKM "1.0000000000"; frac "0.000000"; conf_lo "1.000000"; conf_hi "1.000000"; cov "0.031481";
Scaffold1440	Cufflinks	transcript	16580	18243	1000	+	.	gene_id "CUFF.2100"; transcript_id "CUFF.2100.1"; FPKM "1.0000000000"; frac "0.000000"; conf_lo "1.000000"; conf_hi "1.000000"; cov "0.030199";
Scaffold1440	Cufflinks	exon	16580	16902	1000	+	.	gene_id "CUFF.2100"; transcript_id "CUFF.2100.1"; exon_number "1"; FPKM "1.0000000000"; frac "0.000000"; conf_lo "1.000000"; conf_hi "1.000000"; cov "0.030199";
Scaffold1440	Cufflinks	exon	16962	18243	1000	+	.	gene_id "CUFF.2100"; transcript_id "CUFF.2100.1"; exon_number "2"; FPKM "1.0000000000"; frac "0.000000"; conf_lo "1.000000"; conf_hi "1.000000"; cov "0.030199";
Scaffold1440	Cufflinks	transcript	25807	26187	1000	+	.	gene_id "CUFF.2101"; transcript_id "CUFF.2101.1"; FPKM "1.0000000000"; frac "0.000000"; conf_lo "1.000000"; conf_hi "1.000000"; cov "0.012704";
Scaffold1440	Cufflinks	exon	25807	26187	1000	+	.	gene_id "CUFF.2101"; transcript_id "CUFF.2101.1"; exon_number "1"; FPKM "1.0000000000"; frac "0.000000"; conf_lo "1.000000"; conf_hi "1.000000"; cov "0.012704";
Scaffold1440	Cufflinks	transcript	25870	32674	1000	-	.	gene_id "CUFF.2102"; transcript_id "CUFF.2102.1"; FPKM "1.0000000000"; frac "0.000000"; conf_lo "1.000000"; conf_hi "1.000000"; cov "0.012704";
Scaffold1440	Cufflinks	exon	25870	26130	1000	-	.	gene_id "CUFF.2102"; transcript_id "CUFF.2102.1"; exon_number "1"; FPKM "1.0000000000"; frac "0.000000"; conf_lo "1.000000"; conf_hi "1.000000"; cov "0.012704";
Scaffold1440	Cufflinks	exon	27406	27803	1000	-	.	gene_id "CUFF.2102"; transcript_id "CUFF.2102.1"; exon_number "2"; FPKM "1.0000000000"; frac "0.000000"; conf_lo "1.000000"; conf_hi "1.000000"; cov "0.012704";
Scaffold1440	Cufflinks	exon	32650	32674	1000	-	.	gene_id "CUFF.2102"; transcript_id "CUFF.2102.1"; exon_number "3"; FPKM "1.0000000000"; frac "0.000000"; conf_lo "1.000000"; conf_hi "1.000000"; cov "0.012704";
Scaffold1440	Cufflinks	transcript	33318	33930	1000	-	.	gene_id "CUFF.2103"; transcript_id "CUFF.2103.1"; FPKM "1.0000000000"; frac "0.000000"; conf_lo "1.000000"; conf_hi "1.000000"; cov "0.017078";
Scaffold1440	Cufflinks	exon	33318	33930	1000	-	.	gene_id "CUFF.2103"; transcript_id "CUFF.2103.1"; exon_number "1"; FPKM "1.0000000000"; frac "0.000000"; conf_lo "1.000000"; conf_hi "1.000000"; cov "0.017078";
Scaffold1442	Cufflinks	transcript	2832	4803	1000	-	.	gene_id "CUFF.2104"; transcript_id "CUFF.2104.1"; FPKM "1.0000000000"; frac "0.000000"; conf_lo "1.000000"; conf_hi "1.000000"; cov "0.054938";
Scaffold1442	Cufflinks	exon	2832	4803	1000	-	.	gene_id "CUFF.2104"; transcript_id "CUFF.2104.1"; exon_number "1"; FPKM "1.0000000000"; frac "0.000000"; conf_lo "1.000000"; conf_hi "1.000000"; cov "0.054938";
Scaffold1442	Cufflinks	transcript	4982	6378	1000	-	.	gene_id "CUFF.2105"; transcript_id "CUFF.2105.1"; FPKM "1.0000000000"; frac "0.000000"; conf_lo "1.000000"; conf_hi "1.000000"; cov "0.038919";
Scaffold1442	Cufflinks	exon	4982	6378	1000	-	.	gene_id "CUFF.2105"; transcript_id "CUFF.2105.1"; exon_number "1"; FPKM "1.0000000000"; frac "0.000000"; conf_lo "1.000000"; conf_hi "1.000000"; cov "0.038919";
Scaffold1442	Cufflinks	transcript	6503	9447	1000	-	.	gene_id "CUFF.2106"; transcript_id "CUFF.2106.1"; FPKM "1.0000000000"; frac "0.000000"; conf_lo "1.000000"; conf_hi "1.000000"; cov "0.082045";
Scaffold1442	Cufflinks	exon	6503	9447	1000	-	.	gene_id "CUFF.2106"; transcript_id "CUFF.2106.1"; exon_number "1"; FPKM "1.0000000000"; frac "0.000000"; conf_lo "1.000000"; conf_hi "1.000000"; cov "0.082045";
Scaffold1442	Cufflinks	transcript	10803	12443	1000	-	.	gene_id "CUFF.2107"; transcript_id "CUFF.2107.1"; FPKM "1.0000000000"; frac "0.000000"; conf_lo "1.000000"; conf_hi "1.000000"; cov "0.045717";
Scaffold1442	Cufflinks	exon	10803	12443	1000	-	.	gene_id "CUFF.2107"; transcript_id "CUFF.2107.1"; exon_number "1"; FPKM "1.0000000000"; frac "0.000000"; conf_lo "1.000000"; conf_hi "1.000000"; cov "0.045717";
Scaffold1442	Cufflinks	transcript	13003	19171	1000	-	.	gene_id "CUFF.2108"; transcript_id "CUFF.2108.1"; FPKM "1.0000000000"; frac "0.000000"; conf_lo "1.000000"; conf_hi "1.000000"; cov "0.036133";
Scaffold1442	Cufflinks	exon	13003	14048	1000	-	.	gene_id "CUFF.2108"; transcript_id "CUFF.2108.1"; exon_number "1"; FPKM "1.0000000000"; frac "0.000000"; conf_lo "1.000000"; conf_hi "1.000000"; cov "0.036133";
Scaffold1442	Cufflinks	exon	18166	18235	1000	-	.	gene_id "CUFF.2108"; transcript_id "CUFF.2108.1"; exon_number "2"; FPKM "1.0000000000"; frac "0.000000"; conf_lo "1.000000"; conf_hi "1.000000"; cov "0.036133";
Scaffold1442	Cufflinks	exon	18881	18943	1000	-	.	gene_id "CUFF.2108"; transcript_id "CUFF.2108.1"; exon_number "3"; FPKM "1.0000000000"; frac "0.000000"; conf_lo "1.000000"; conf_hi "1.000000"; cov "0.036133";
Scaffold1442	Cufflinks	exon	19054	19171	1000	-	.	gene_id "CUFF.2108"; transcript_id "CUFF.2108.1"; exon_number "4"; FPKM "1.0000000000"; frac "0.000000"; conf_lo "1.000000"; conf_hi "1.000000"; cov "0.036133";
Scaffold1442	Cufflinks	transcript	26688	28158	1000	-	.	gene_id "CUFF.2109"; transcript_id "CUFF.2109.1"; FPKM "1.0000000000"; frac "0.000000"; conf_lo "1.000000"; conf_hi "1.000000"; cov "0.027915";
Scaffold1442	Cufflinks	exon	26688	27286	1000	-	.	gene_id "CUFF.2109"; transcript_id "CUFF.2109.1"; exon_number "1"; FPKM "1.0000000000"; frac "0.000000"; conf_lo "1.000000"; conf_hi "1.000000"; cov "0.027915";
Scaffold1442	Cufflinks	exon	27371	27601	1000	-	.	gene_id "CUFF.2109"; transcript_id "CUFF.2109.1"; exon_number "2"; FPKM "1.0000000000"; frac "0.000000"; conf_lo "1.000000"; conf_hi "1.000000"; cov "0.027915";
Scaffold1442	Cufflinks	exon	27702	27806	1000	-	.	gene_id "CUFF.2109"; transcript_id "CUFF.2109.1"; exon_number "3"; FPKM "1.0000000000"; frac "0.000000"; conf_lo "1.000000"; conf_hi "1.000000"; cov "0.027915";
Scaffold1442	Cufflinks	exon	28092	28158	1000	-	.	gene_id "CUFF.2109"; transcript_id "CUFF.2109.1"; exon_number "4"; FPKM "1.0000000000"; frac "0.000000"; conf_lo "1.000000"; conf_hi "1.000000"; cov "0.027915";
Scaffold1443	Cufflinks	transcript	6110	17982	1000	+	.	gene_id "CUFF.2110"; transcript_id "CUFF.2110.1"; FPKM "1.0000000000"; frac "0.000000"; conf_lo "1.000000"; conf_hi "1.000000"; cov "0.064345";
Scaffold1443	Cufflinks	exon	6110	7084	1000	+	.	gene_id "CUFF.2110"; transcript_id "CUFF.2110.1"; exon_number "1"; FPKM "1.0000000000"; frac "0.000000"; conf_lo "1.000000"; conf_hi "1.000000"; cov "0.064345";
Scaffold1443	Cufflinks	exon	10789	14617	1000	+	.	gene_id "CUFF.2110"; transcript_id "CUFF.2110.1"; exon_number "2"; FPKM "1.0000000000"; frac "0.000000"; conf_lo "1.000000"; conf_hi "1.000000"; cov "0.064345";
Scaffold1443	Cufflinks	exon	17413	17714	1000	+	.	gene_id "CUFF.2110"; transcript_id "CUFF.2110.1"; exon_number "3"; FPKM "1.0000000000"; frac "0.000000"; conf_lo "1.000000"; conf_hi "1.000000"; cov "0.064345";
Scaffold1443	Cufflinks	exon	17935	17982	1000	+	.	gene_id "CUFF.2110"; transcript_id "CUFF.2110.1"; exon_number "4"; FPKM "1.0000000000"; frac "0.000000"; conf_lo "1.000000"; conf_hi "1.000000"; cov "0.064345";
Scaffold1443	Cufflinks	transcript	27639	29290	1000	-	.	gene_id "CUFF.2111"; transcript_id "CUFF.2111.1"; FPKM "1.0000000000"; frac "0.000000"; conf_lo "1.000000"; conf_hi "1.000000"; cov "0.011924";
Scaffold1443	Cufflinks	exon	27639	27656	1000	-	.	gene_id "CUFF.2111"; transcript_id "CUFF.2111.1"; exon_number "1"; FPKM "1.0000000000"; frac "0.000000"; conf_lo "1.000000"; conf_hi "1.000000"; cov "0.011924";
Scaffold1443	Cufflinks	exon	28874	29290	1000	-	.	gene_id "CUFF.2111"; transcript_id "CUFF.2111.1"; exon_number "2"; FPKM "1.0000000000"; frac "0.000000"; conf_lo "1.000000"; conf_hi "1.000000"; cov "0.011924";
Scaffold1444	Cufflinks	transcript	11407	12745	1000	-	.	gene_id "CUFF.2112"; transcript_id "CUFF.2112.1"; FPKM "1.0000000000"; frac "0.000000"; conf_lo "1.000000"; conf_hi "1.000000"; cov "0.029182";
Scaffold1444	Cufflinks	exon	11407	12528	1000	-	.	gene_id "CUFF.2112"; transcript_id "CUFF.2112.1"; exon_number "1"; FPKM "1.0000000000"; frac "0.000000"; conf_lo "1.000000"; conf_hi "1.000000"; cov "0.029182";
Scaffold1444	Cufflinks	exon	12626	12745	1000	-	.	gene_id "CUFF.2112"; transcript_id "CUFF.2112.1"; exon_number "2"; FPKM "1.0000000000"; frac "0.000000"; conf_lo "1.000000"; conf_hi "1.000000"; cov "0.029182";
Scaffold1444	Cufflinks	transcript	11407	12716	1000	-	.	gene_id "CUFF.2112"; transcript_id "CUFF.2112.2"; FPKM "1.0000000000"; frac "0.000000"; conf_lo "1.000000"; conf_hi "1.000000"; cov "0.029182";
Scaffold1444	Cufflinks	exon	11407	12517	1000	-	.	gene_id "CUFF.2112"; transcript_id "CUFF.2112.2"; exon_number "1"; FPKM "1.0000000000"; frac "0.000000"; conf_lo "1.000000"; conf_hi "1.000000"; cov "0.029182";
Scaffold1444	Cufflinks	exon	12626	12716	1000	-	.	gene_id "CUFF.2112"; transcript_id "CUFF.2112.2"; exon_number "2"; FPKM "1.0000000000"; frac "0.000000"; conf_lo "1.000000"; conf_hi "1.000000"; cov "0.029182";
Scaffold1444	Cufflinks	transcript	14544	17792	1000	+	.	gene_id "CUFF.2113"; transcript_id "CUFF.2113.1"; FPKM "1.0000000000"; frac "0.000000"; conf_lo "1.000000"; conf_hi "1.000000"; cov "0.038529";
Scaffold1444	Cufflinks	exon	14544	17792	1000	+	.	gene_id "CUFF.2113"; transcript_id "CUFF.2113.1"; exon_number "1"; FPKM "1.0000000000"; frac "0.000000"; conf_lo "1.000000"; conf_hi "1.000000"; cov "0.038529";
Scaffold1444	Cufflinks	transcript	14722	23066	1000	+	.	gene_id "CUFF.2113"; transcript_id "CUFF.2113.2"; FPKM "1.0000000000"; frac "0.000000"; conf_lo "1.000000"; conf_hi "1.000000"; cov "0.038529";
Scaffold1444	Cufflinks	exon	14722	15137	1000	+	.	gene_id "CUFF.2113"; transcript_id "CUFF.2113.2"; exon_number "1"; FPKM "1.0000000000"; frac "0.000000"; conf_lo "1.000000"; conf_hi "1.000000"; cov "0.038529";
Scaffold1444	Cufflinks	exon	22982	23066	1000	+	.	gene_id "CUFF.2113"; transcript_id "CUFF.2113.2"; exon_number "2"; FPKM "1.0000000000"; frac "0.000000"; conf_lo "1.000000"; conf_hi "1.000000"; cov "0.038529";
Scaffold1444	Cufflinks	transcript	22972	23370	1000	-	.	gene_id "CUFF.2114"; transcript_id "CUFF.2114.1"; FPKM "1.0000000000"; frac "0.000000"; conf_lo "1.000000"; conf_hi "1.000000"; cov "0.038529";
Scaffold1444	Cufflinks	exon	22972	23370	1000	-	.	gene_id "CUFF.2114"; transcript_id "CUFF.2114.1"; exon_number "1"; FPKM "1.0000000000"; frac "0.000000"; conf_lo "1.000000"; conf_hi "1.000000"; cov "0.038529";
Scaffold1444	Cufflinks	transcript	28866	29726	1000	+	.	gene_id "CUFF.2115"; transcript_id "CUFF.2115.1"; FPKM "1.0000000000"; frac "0.000000"; conf_lo "1.000000"; conf_hi "1.000000"; cov "0.012537";
Scaffold1444	Cufflinks	exon	28866	29019	1000	+	.	gene_id "CUFF.2115"; transcript_id "CUFF.2115.1"; exon_number "1"; FPKM "1.0000000000"; frac "0.000000"; conf_lo "1.000000"; conf_hi "1.000000"; cov "0.012537";
Scaffold1444	Cufflinks	exon	29164	29265	1000	+	.	gene_id "CUFF.2115"; transcript_id "CUFF.2115.1"; exon_number "2"; FPKM "1.0000000000"; frac "0.000000"; conf_lo "1.000000"; conf_hi "1.000000"; cov "0.012537";
Scaffold1444	Cufflinks	exon	29327	29451	1000	+	.	gene_id "CUFF.2115"; transcript_id "CUFF.2115.1"; exon_number "3"; FPKM "1.0000000000"; frac "0.000000"; conf_lo "1.000000"; conf_hi "1.000000"; cov "0.012537";
Scaffold1444	Cufflinks	exon	29517	29726	1000	+	.	gene_id "CUFF.2115"; transcript_id "CUFF.2115.1"; exon_number "4"; FPKM "1.0000000000"; frac "0.000000"; conf_lo "1.000000"; conf_hi "1.000000"; cov "0.012537";
Scaffold1444	Cufflinks	transcript	31523	31940	1000	+	.	gene_id "CUFF.2116"; transcript_id "CUFF.2116.1"; FPKM "1.0000000000"; frac "0.000000"; conf_lo "1.000000"; conf_hi "1.000000"; cov "0.012954";
Scaffold1444	Cufflinks	exon	31523	31940	1000	+	.	gene_id "CUFF.2116"; transcript_id "CUFF.2116.1"; exon_number "1"; FPKM "1.0000000000"; frac "0.000000"; conf_lo "1.000000"; conf_hi "1.000000"; cov "0.012954";
Scaffold1444	Cufflinks	transcript	31783	32294	1000	-	.	gene_id "CUFF.2117"; transcript_id "CUFF.2117.1"; FPKM "1.0000000000"; frac "0.000000"; conf_lo "1.000000"; conf_hi "1.000000"; cov "0.012954";
Scaffold1444	Cufflinks	exon	31783	32294	1000	-	.	gene_id "CUFF.2117"; transcript_id "CUFF.2117.1"; exon_number "1"; FPKM "1.0000000000"; frac "0.000000"; conf_lo "1.000000"; conf_hi "1.000000"; cov "0.012954";
Scaffold1444	Cufflinks	transcript	32543	32821	1000	+	.	gene_id "CUFF.2118"; transcript_id "CUFF.2118.1"; FPKM "1.0000000000"; frac "0.000000"; conf_lo "1.000000"; conf_hi "1.000000"; cov "0.007773";
Scaffold1444	Cufflinks	exon	32543	32821	1000	+	.	gene_id "CUFF.2118"; transcript_id "CUFF.2118.1"; exon_number "1"; FPKM "1.0000000000"; frac "0.000000"; conf_lo "1.000000"; conf_hi "1.000000"; cov "0.007773";
Scaffold1445	Cufflinks	transcript	1292	5461	1000	+	.	gene_id "CUFF.2119"; transcript_id "CUFF.2119.1"; FPKM "1.0000000000"; frac "0.000000"; conf_lo "1.000000"; conf_hi "1.000000"; cov "0.027051";
Scaffold1445	Cufflinks	exon	1292	1667	1000	+	.	gene_id "CUFF.2119"; transcript_id "CUFF.2119.1"; exon_number "1"; FPKM "1.0000000000"; frac "0.000000"; conf_lo "1.000000"; conf_hi "1.000000"; cov "0.027051";
Scaffold1445	Cufflinks	exon	1728	1891	1000	+	.	gene_id "CUFF.2119"; transcript_id "CUFF.2119.1"; exon_number "2"; FPKM "1.0000000000"; frac "0.000000"; conf_lo "1.000000"; conf_hi "1.000000"; cov "0.027051";
Scaffold1445	Cufflinks	exon	1954	2074	1000	+	.	gene_id "CUFF.2119"; transcript_id "CUFF.2119.1"; exon_number "3"; FPKM "1.0000000000"; frac "0.000000"; conf_lo "1.000000"; conf_hi "1.000000"; cov "0.027051";
Scaffold1445	Cufflinks	exon	2134	2418	1000	+	.	gene_id "CUFF.2119"; transcript_id "CUFF.2119.1"; exon_number "4"; FPKM "1.0000000000"; frac "0.000000"; conf_lo "1.000000"; conf_hi "1.000000"; cov "0.027051";
Scaffold1445	Cufflinks	exon	2483	2685	1000	+	.	gene_id "CUFF.2119"; transcript_id "CUFF.2119.1"; exon_number "5"; FPKM "1.0000000000"; frac "0.000000"; conf_lo "1.000000"; conf_hi "1.000000"; cov "0.027051";
Scaffold1445	Cufflinks	exon	4979	5461	1000	+	.	gene_id "CUFF.2119"; transcript_id "CUFF.2119.1"; exon_number "6"; FPKM "1.0000000000"; frac "0.000000"; conf_lo "1.000000"; conf_hi "1.000000"; cov "0.027051";
Scaffold1445	Cufflinks	transcript	1310	11323	1000	+	.	gene_id "CUFF.2119"; transcript_id "CUFF.2119.2"; FPKM "1.0000000000"; frac "0.000000"; conf_lo "1.000000"; conf_hi "1.000000"; cov "0.027051";
Scaffold1445	Cufflinks	exon	1310	1667	1000	+	.	gene_id "CUFF.2119"; transcript_id "CUFF.2119.2"; exon_number "1"; FPKM "1.0000000000"; frac "0.000000"; conf_lo "1.000000"; conf_hi "1.000000"; cov "0.027051";
Scaffold1445	Cufflinks	exon	1728	1891	1000	+	.	gene_id "CUFF.2119"; transcript_id "CUFF.2119.2"; exon_number "2"; FPKM "1.0000000000"; frac "0.000000"; conf_lo "1.000000"; conf_hi "1.000000"; cov "0.027051";
Scaffold1445	Cufflinks	exon	1954	2074	1000	+	.	gene_id "CUFF.2119"; transcript_id "CUFF.2119.2"; exon_number "3"; FPKM "1.0000000000"; frac "0.000000"; conf_lo "1.000000"; conf_hi "1.000000"; cov "0.027051";
Scaffold1445	Cufflinks	exon	2134	2418	1000	+	.	gene_id "CUFF.2119"; transcript_id "CUFF.2119.2"; exon_number "4"; FPKM "1.0000000000"; frac "0.000000"; conf_lo "1.000000"; conf_hi "1.000000"; cov "0.027051";
Scaffold1445	Cufflinks	exon	2483	2668	1000	+	.	gene_id "CUFF.2119"; transcript_id "CUFF.2119.2"; exon_number "5"; FPKM "1.0000000000"; frac "0.000000"; conf_lo "1.000000"; conf_hi "1.000000"; cov "0.027051";
Scaffold1445	Cufflinks	exon	10707	10901	1000	+	.	gene_id "CUFF.2119"; transcript_id "CUFF.2119.2"; exon_number "6"; FPKM "1.0000000000"; frac "0.000000"; conf_lo "1.000000"; conf_hi "1.000000"; cov "0.027051";
Scaffold1445	Cufflinks	exon	10977	11323	1000	+	.	gene_id "CUFF.2119"; transcript_id "CUFF.2119.2"; exon_number "7"; FPKM "1.0000000000"; frac "0.000000"; conf_lo "1.000000"; conf_hi "1.000000"; cov "0.027051";
Scaffold1445	Cufflinks	transcript	10536	11323	1000	+	.	gene_id "CUFF.2119"; transcript_id "CUFF.2119.3"; FPKM "1.0000000000"; frac "0.000000"; conf_lo "1.000000"; conf_hi "1.000000"; cov "0.027051";
Scaffold1445	Cufflinks	exon	10536	10644	1000	+	.	gene_id "CUFF.2119"; transcript_id "CUFF.2119.3"; exon_number "1"; FPKM "1.0000000000"; frac "0.000000"; conf_lo "1.000000"; conf_hi "1.000000"; cov "0.027051";
Scaffold1445	Cufflinks	exon	10707	10901	1000	+	.	gene_id "CUFF.2119"; transcript_id "CUFF.2119.3"; exon_number "2"; FPKM "1.0000000000"; frac "0.000000"; conf_lo "1.000000"; conf_hi "1.000000"; cov "0.027051";
Scaffold1445	Cufflinks	exon	10977	11323	1000	+	.	gene_id "CUFF.2119"; transcript_id "CUFF.2119.3"; exon_number "3"; FPKM "1.0000000000"; frac "0.000000"; conf_lo "1.000000"; conf_hi "1.000000"; cov "0.027051";
Scaffold1445	Cufflinks	transcript	6750	8254	1000	-	.	gene_id "CUFF.2120"; transcript_id "CUFF.2120.1"; FPKM "1.0000000000"; frac "0.000000"; conf_lo "1.000000"; conf_hi "1.000000"; cov "0.035465";
Scaffold1445	Cufflinks	exon	6750	6966	1000	-	.	gene_id "CUFF.2120"; transcript_id "CUFF.2120.1"; exon_number "1"; FPKM "1.0000000000"; frac "0.000000"; conf_lo "1.000000"; conf_hi "1.000000"; cov "0.035465";
Scaffold1445	Cufflinks	exon	7031	7219	1000	-	.	gene_id "CUFF.2120"; transcript_id "CUFF.2120.1"; exon_number "2"; FPKM "1.0000000000"; frac "0.000000"; conf_lo "1.000000"; conf_hi "1.000000"; cov "0.035465";
Scaffold1445	Cufflinks	exon	7279	7445	1000	-	.	gene_id "CUFF.2120"; transcript_id "CUFF.2120.1"; exon_number "3"; FPKM "1.0000000000"; frac "0.000000"; conf_lo "1.000000"; conf_hi "1.000000"; cov "0.035465";
Scaffold1445	Cufflinks	exon	7501	8067	1000	-	.	gene_id "CUFF.2120"; transcript_id "CUFF.2120.1"; exon_number "4"; FPKM "1.0000000000"; frac "0.000000"; conf_lo "1.000000"; conf_hi "1.000000"; cov "0.035465";
Scaffold1445	Cufflinks	exon	8122	8254	1000	-	.	gene_id "CUFF.2120"; transcript_id "CUFF.2120.1"; exon_number "5"; FPKM "1.0000000000"; frac "0.000000"; conf_lo "1.000000"; conf_hi "1.000000"; cov "0.035465";
Scaffold1445	Cufflinks	transcript	11536	12268	1000	+	.	gene_id "CUFF.2121"; transcript_id "CUFF.2121.1"; FPKM "1.0000000000"; frac "0.000000"; conf_lo "1.000000"; conf_hi "1.000000"; cov "0.017050";
Scaffold1445	Cufflinks	exon	11536	11631	1000	+	.	gene_id "CUFF.2121"; transcript_id "CUFF.2121.1"; exon_number "1"; FPKM "1.0000000000"; frac "0.000000"; conf_lo "1.000000"; conf_hi "1.000000"; cov "0.017050";
Scaffold1445	Cufflinks	exon	11693	11928	1000	+	.	gene_id "CUFF.2121"; transcript_id "CUFF.2121.1"; exon_number "2"; FPKM "1.0000000000"; frac "0.000000"; conf_lo "1.000000"; conf_hi "1.000000"; cov "0.017050";
Scaffold1445	Cufflinks	exon	11989	12268	1000	+	.	gene_id "CUFF.2121"; transcript_id "CUFF.2121.1"; exon_number "3"; FPKM "1.0000000000"; frac "0.000000"; conf_lo "1.000000"; conf_hi "1.000000"; cov "0.017050";
Scaffold1445	Cufflinks	transcript	22816	23325	1000	+	.	gene_id "CUFF.2122"; transcript_id "CUFF.2122.1"; FPKM "1.0000000000"; frac "0.000000"; conf_lo "1.000000"; conf_hi "1.000000"; cov "0.014208";
Scaffold1445	Cufflinks	exon	22816	23325	1000	+	.	gene_id "CUFF.2122"; transcript_id "CUFF.2122.1"; exon_number "1"; FPKM "1.0000000000"; frac "0.000000"; conf_lo "1.000000"; conf_hi "1.000000"; cov "0.014208";
Scaffold1445	Cufflinks	transcript	23613	32787	1000	+	.	gene_id "CUFF.2123"; transcript_id "CUFF.2123.1"; FPKM "1.0000000000"; frac "0.000000"; conf_lo "1.000000"; conf_hi "1.000000"; cov "0.089163";
Scaffold1445	Cufflinks	exon	23613	23844	1000	+	.	gene_id "CUFF.2123"; transcript_id "CUFF.2123.1"; exon_number "1"; FPKM "1.0000000000"; frac "0.000000"; conf_lo "1.000000"; conf_hi "1.000000"; cov "0.089163";
Scaffold1445	Cufflinks	exon	26788	29793	1000	+	.	gene_id "CUFF.2123"; transcript_id "CUFF.2123.1"; exon_number "2"; FPKM "1.0000000000"; frac "0.000000"; conf_lo "1.000000"; conf_hi "1.000000"; cov "0.089163";
Scaffold1445	Cufflinks	exon	32508	32787	1000	+	.	gene_id "CUFF.2123"; transcript_id "CUFF.2123.1"; exon_number "3"; FPKM "1.0000000000"; frac "0.000000"; conf_lo "1.000000"; conf_hi "1.000000"; cov "0.089163";
Scaffold1445	Cufflinks	transcript	33530	34119	1000	+	.	gene_id "CUFF.2124"; transcript_id "CUFF.2124.1"; FPKM "1.0000000000"; frac "0.000000"; conf_lo "1.000000"; conf_hi "1.000000"; cov "0.016437";
Scaffold1445	Cufflinks	exon	33530	34119	1000	+	.	gene_id "CUFF.2124"; transcript_id "CUFF.2124.1"; exon_number "1"; FPKM "1.0000000000"; frac "0.000000"; conf_lo "1.000000"; conf_hi "1.000000"; cov "0.016437";
Scaffold1446	Cufflinks	transcript	17814	26219	1000	+	.	gene_id "CUFF.2125"; transcript_id "CUFF.2125.1"; FPKM "1.0000000000"; frac "0.000000"; conf_lo "1.000000"; conf_hi "1.000000"; cov "0.015740";
Scaffold1446	Cufflinks	exon	17814	18124	1000	+	.	gene_id "CUFF.2125"; transcript_id "CUFF.2125.1"; exon_number "1"; FPKM "1.0000000000"; frac "0.000000"; conf_lo "1.000000"; conf_hi "1.000000"; cov "0.015740";
Scaffold1446	Cufflinks	exon	18237	18259	1000	+	.	gene_id "CUFF.2125"; transcript_id "CUFF.2125.1"; exon_number "2"; FPKM "1.0000000000"; frac "0.000000"; conf_lo "1.000000"; conf_hi "1.000000"; cov "0.015740";
Scaffold1446	Cufflinks	exon	26029	26219	1000	+	.	gene_id "CUFF.2125"; transcript_id "CUFF.2125.1"; exon_number "3"; FPKM "1.0000000000"; frac "0.000000"; conf_lo "1.000000"; conf_hi "1.000000"; cov "0.015740";
Scaffold1446	Cufflinks	transcript	17841	32032	1000	+	.	gene_id "CUFF.2125"; transcript_id "CUFF.2125.2"; FPKM "1.0000000000"; frac "0.000000"; conf_lo "1.000000"; conf_hi "1.000000"; cov "0.015740";
Scaffold1446	Cufflinks	exon	17841	18124	1000	+	.	gene_id "CUFF.2125"; transcript_id "CUFF.2125.2"; exon_number "1"; FPKM "1.0000000000"; frac "0.000000"; conf_lo "1.000000"; conf_hi "1.000000"; cov "0.015740";
Scaffold1446	Cufflinks	exon	18237	18332	1000	+	.	gene_id "CUFF.2125"; transcript_id "CUFF.2125.2"; exon_number "2"; FPKM "1.0000000000"; frac "0.000000"; conf_lo "1.000000"; conf_hi "1.000000"; cov "0.015740";
Scaffold1446	Cufflinks	exon	31604	31751	1000	+	.	gene_id "CUFF.2125"; transcript_id "CUFF.2125.2"; exon_number "3"; FPKM "1.0000000000"; frac "0.000000"; conf_lo "1.000000"; conf_hi "1.000000"; cov "0.015740";
Scaffold1446	Cufflinks	exon	31956	32032	1000	+	.	gene_id "CUFF.2125"; transcript_id "CUFF.2125.2"; exon_number "4"; FPKM "1.0000000000"; frac "0.000000"; conf_lo "1.000000"; conf_hi "1.000000"; cov "0.015740";
Scaffold1449	Cufflinks	transcript	12814	13341	1000	+	.	gene_id "CUFF.2126"; transcript_id "CUFF.2126.1"; FPKM "1.0000000000"; frac "0.000000"; conf_lo "1.000000"; conf_hi "1.000000"; cov "0.034225";
Scaffold1449	Cufflinks	exon	12814	13341	1000	+	.	gene_id "CUFF.2126"; transcript_id "CUFF.2126.1"; exon_number "1"; FPKM "1.0000000000"; frac "0.000000"; conf_lo "1.000000"; conf_hi "1.000000"; cov "0.034225";
Scaffold1449	Cufflinks	transcript	12884	18809	1000	-	.	gene_id "CUFF.2127"; transcript_id "CUFF.2127.1"; FPKM "1.0000000000"; frac "0.000000"; conf_lo "1.000000"; conf_hi "1.000000"; cov "0.034225";
Scaffold1449	Cufflinks	exon	12884	13766	1000	-	.	gene_id "CUFF.2127"; transcript_id "CUFF.2127.1"; exon_number "1"; FPKM "1.0000000000"; frac "0.000000"; conf_lo "1.000000"; conf_hi "1.000000"; cov "0.034225";
Scaffold1449	Cufflinks	exon	17764	18809	1000	-	.	gene_id "CUFF.2127"; transcript_id "CUFF.2127.1"; exon_number "2"; FPKM "1.0000000000"; frac "0.000000"; conf_lo "1.000000"; conf_hi "1.000000"; cov "0.034225";
Scaffold145	Cufflinks	transcript	49478	50659	1000	-	.	gene_id "CUFF.2128"; transcript_id "CUFF.2128.1"; FPKM "1.0000000000"; frac "0.000000"; conf_lo "1.000000"; conf_hi "1.000000"; cov "0.031258";
Scaffold145	Cufflinks	exon	49478	50198	1000	-	.	gene_id "CUFF.2128"; transcript_id "CUFF.2128.1"; exon_number "1"; FPKM "1.0000000000"; frac "0.000000"; conf_lo "1.000000"; conf_hi "1.000000"; cov "0.031258";
Scaffold145	Cufflinks	exon	50259	50659	1000	-	.	gene_id "CUFF.2128"; transcript_id "CUFF.2128.1"; exon_number "2"; FPKM "1.0000000000"; frac "0.000000"; conf_lo "1.000000"; conf_hi "1.000000"; cov "0.031258";
Scaffold145	Cufflinks	transcript	103958	111711	1000	+	.	gene_id "CUFF.2129"; transcript_id "CUFF.2129.1"; FPKM "1.0000000000"; frac "0.000000"; conf_lo "1.000000"; conf_hi "1.000000"; cov "0.032525";
Scaffold145	Cufflinks	exon	103958	104120	1000	+	.	gene_id "CUFF.2129"; transcript_id "CUFF.2129.1"; exon_number "1"; FPKM "1.0000000000"; frac "0.000000"; conf_lo "1.000000"; conf_hi "1.000000"; cov "0.032525";
Scaffold145	Cufflinks	exon	105829	105995	1000	+	.	gene_id "CUFF.2129"; transcript_id "CUFF.2129.1"; exon_number "2"; FPKM "1.0000000000"; frac "0.000000"; conf_lo "1.000000"; conf_hi "1.000000"; cov "0.032525";
Scaffold145	Cufflinks	exon	106079	106198	1000	+	.	gene_id "CUFF.2129"; transcript_id "CUFF.2129.1"; exon_number "3"; FPKM "1.0000000000"; frac "0.000000"; conf_lo "1.000000"; conf_hi "1.000000"; cov "0.032525";
Scaffold145	Cufflinks	exon	106891	106961	1000	+	.	gene_id "CUFF.2129"; transcript_id "CUFF.2129.1"; exon_number "4"; FPKM "1.0000000000"; frac "0.000000"; conf_lo "1.000000"; conf_hi "1.000000"; cov "0.032525";
Scaffold145	Cufflinks	exon	107050	107833	1000	+	.	gene_id "CUFF.2129"; transcript_id "CUFF.2129.1"; exon_number "5"; FPKM "1.0000000000"; frac "0.000000"; conf_lo "1.000000"; conf_hi "1.000000"; cov "0.032525";
Scaffold145	Cufflinks	exon	111351	111484	1000	+	.	gene_id "CUFF.2129"; transcript_id "CUFF.2129.1"; exon_number "6"; FPKM "1.0000000000"; frac "0.000000"; conf_lo "1.000000"; conf_hi "1.000000"; cov "0.032525";
Scaffold145	Cufflinks	exon	111702	111711	1000	+	.	gene_id "CUFF.2129"; transcript_id "CUFF.2129.1"; exon_number "7"; FPKM "1.0000000000"; frac "0.000000"; conf_lo "1.000000"; conf_hi "1.000000"; cov "0.032525";
Scaffold145	Cufflinks	transcript	106899	114110	1000	+	.	gene_id "CUFF.2129"; transcript_id "CUFF.2129.2"; FPKM "1.0000000000"; frac "0.000000"; conf_lo "1.000000"; conf_hi "1.000000"; cov "0.032525";
Scaffold145	Cufflinks	exon	106899	106961	1000	+	.	gene_id "CUFF.2129"; transcript_id "CUFF.2129.2"; exon_number "1"; FPKM "1.0000000000"; frac "0.000000"; conf_lo "1.000000"; conf_hi "1.000000"; cov "0.032525";
Scaffold145	Cufflinks	exon	107050	107833	1000	+	.	gene_id "CUFF.2129"; transcript_id "CUFF.2129.2"; exon_number "2"; FPKM "1.0000000000"; frac "0.000000"; conf_lo "1.000000"; conf_hi "1.000000"; cov "0.032525";
Scaffold145	Cufflinks	exon	114072	114110	1000	+	.	gene_id "CUFF.2129"; transcript_id "CUFF.2129.2"; exon_number "3"; FPKM "1.0000000000"; frac "0.000000"; conf_lo "1.000000"; conf_hi "1.000000"; cov "0.032525";
Scaffold145	Cufflinks	transcript	114177	115441	1000	+	.	gene_id "CUFF.2130"; transcript_id "CUFF.2130.1"; FPKM "1.0000000000"; frac "0.000000"; conf_lo "1.000000"; conf_hi "1.000000"; cov "0.035242";
Scaffold145	Cufflinks	exon	114177	115441	1000	+	.	gene_id "CUFF.2130"; transcript_id "CUFF.2130.1"; exon_number "1"; FPKM "1.0000000000"; frac "0.000000"; conf_lo "1.000000"; conf_hi "1.000000"; cov "0.035242";
Scaffold145	Cufflinks	transcript	122348	131317	1000	-	.	gene_id "CUFF.2131"; transcript_id "CUFF.2131.1"; FPKM "1.0000000000"; frac "0.000000"; conf_lo "1.000000"; conf_hi "1.000000"; cov "0.043618";
Scaffold145	Cufflinks	exon	122348	123597	1000	-	.	gene_id "CUFF.2131"; transcript_id "CUFF.2131.1"; exon_number "1"; FPKM "1.0000000000"; frac "0.000000"; conf_lo "1.000000"; conf_hi "1.000000"; cov "0.043618";
Scaffold145	Cufflinks	exon	129539	129660	1000	-	.	gene_id "CUFF.2131"; transcript_id "CUFF.2131.1"; exon_number "2"; FPKM "1.0000000000"; frac "0.000000"; conf_lo "1.000000"; conf_hi "1.000000"; cov "0.043618";
Scaffold145	Cufflinks	exon	130892	131317	1000	-	.	gene_id "CUFF.2131"; transcript_id "CUFF.2131.1"; exon_number "3"; FPKM "1.0000000000"; frac "0.000000"; conf_lo "1.000000"; conf_hi "1.000000"; cov "0.043618";
Scaffold145	Cufflinks	transcript	122348	131317	1000	-	.	gene_id "CUFF.2131"; transcript_id "CUFF.2131.2"; FPKM "1.0000000000"; frac "0.000000"; conf_lo "1.000000"; conf_hi "1.000000"; cov "0.043618";
Scaffold145	Cufflinks	exon	122348	123597	1000	-	.	gene_id "CUFF.2131"; transcript_id "CUFF.2131.2"; exon_number "1"; FPKM "1.0000000000"; frac "0.000000"; conf_lo "1.000000"; conf_hi "1.000000"; cov "0.043618";
Scaffold145	Cufflinks	exon	129539	129661	1000	-	.	gene_id "CUFF.2131"; transcript_id "CUFF.2131.2"; exon_number "2"; FPKM "1.0000000000"; frac "0.000000"; conf_lo "1.000000"; conf_hi "1.000000"; cov "0.043618";
Scaffold145	Cufflinks	exon	130893	131317	1000	-	.	gene_id "CUFF.2131"; transcript_id "CUFF.2131.2"; exon_number "3"; FPKM "1.0000000000"; frac "0.000000"; conf_lo "1.000000"; conf_hi "1.000000"; cov "0.043618";
Scaffold145	Cufflinks	transcript	123803	149894	1000	-	.	gene_id "CUFF.2131"; transcript_id "CUFF.2131.3"; FPKM "1.0000000000"; frac "0.000000"; conf_lo "1.000000"; conf_hi "1.000000"; cov "0.043618";
Scaffold145	Cufflinks	exon	123803	123826	1000	-	.	gene_id "CUFF.2131"; transcript_id "CUFF.2131.3"; exon_number "1"; FPKM "1.0000000000"; frac "0.000000"; conf_lo "1.000000"; conf_hi "1.000000"; cov "0.043618";
Scaffold145	Cufflinks	exon	129539	129660	1000	-	.	gene_id "CUFF.2131"; transcript_id "CUFF.2131.3"; exon_number "2"; FPKM "1.0000000000"; frac "0.000000"; conf_lo "1.000000"; conf_hi "1.000000"; cov "0.043618";
Scaffold145	Cufflinks	exon	130892	131354	1000	-	.	gene_id "CUFF.2131"; transcript_id "CUFF.2131.3"; exon_number "3"; FPKM "1.0000000000"; frac "0.000000"; conf_lo "1.000000"; conf_hi "1.000000"; cov "0.043618";
Scaffold145	Cufflinks	exon	131602	131611	1000	-	.	gene_id "CUFF.2131"; transcript_id "CUFF.2131.3"; exon_number "4"; FPKM "1.0000000000"; frac "0.000000"; conf_lo "1.000000"; conf_hi "1.000000"; cov "0.043618";
Scaffold145	Cufflinks	exon	133493	133666	1000	-	.	gene_id "CUFF.2131"; transcript_id "CUFF.2131.3"; exon_number "5"; FPKM "1.0000000000"; frac "0.000000"; conf_lo "1.000000"; conf_hi "1.000000"; cov "0.043618";
Scaffold145	Cufflinks	exon	144219	144471	1000	-	.	gene_id "CUFF.2131"; transcript_id "CUFF.2131.3"; exon_number "6"; FPKM "1.0000000000"; frac "0.000000"; conf_lo "1.000000"; conf_hi "1.000000"; cov "0.043618";
Scaffold145	Cufflinks	exon	149840	149894	1000	-	.	gene_id "CUFF.2131"; transcript_id "CUFF.2131.3"; exon_number "7"; FPKM "1.0000000000"; frac "0.000000"; conf_lo "1.000000"; conf_hi "1.000000"; cov "0.043618";
Scaffold1450	Cufflinks	transcript	2164	2847	1000	+	.	gene_id "CUFF.2132"; transcript_id "CUFF.2132.1"; FPKM "1.0000000000"; frac "0.000000"; conf_lo "1.000000"; conf_hi "1.000000"; cov "0.012648";
Scaffold1450	Cufflinks	exon	2164	2331	1000	+	.	gene_id "CUFF.2132"; transcript_id "CUFF.2132.1"; exon_number "1"; FPKM "1.0000000000"; frac "0.000000"; conf_lo "1.000000"; conf_hi "1.000000"; cov "0.012648";
Scaffold1450	Cufflinks	exon	2412	2588	1000	+	.	gene_id "CUFF.2132"; transcript_id "CUFF.2132.1"; exon_number "2"; FPKM "1.0000000000"; frac "0.000000"; conf_lo "1.000000"; conf_hi "1.000000"; cov "0.012648";
Scaffold1450	Cufflinks	exon	2669	2847	1000	+	.	gene_id "CUFF.2132"; transcript_id "CUFF.2132.1"; exon_number "3"; FPKM "1.0000000000"; frac "0.000000"; conf_lo "1.000000"; conf_hi "1.000000"; cov "0.012648";
Scaffold1450	Cufflinks	transcript	2935	8349	1000	+	.	gene_id "CUFF.2133"; transcript_id "CUFF.2133.1"; FPKM "1.0000000000"; frac "0.000000"; conf_lo "1.000000"; conf_hi "1.000000"; cov "0.031434";
Scaffold1450	Cufflinks	exon	2935	3465	1000	+	.	gene_id "CUFF.2133"; transcript_id "CUFF.2133.1"; exon_number "1"; FPKM "1.0000000000"; frac "0.000000"; conf_lo "1.000000"; conf_hi "1.000000"; cov "0.031434";
Scaffold1450	Cufflinks	exon	3531	3662	1000	+	.	gene_id "CUFF.2133"; transcript_id "CUFF.2133.1"; exon_number "2"; FPKM "1.0000000000"; frac "0.000000"; conf_lo "1.000000"; conf_hi "1.000000"; cov "0.031434";
Scaffold1450	Cufflinks	exon	7827	7856	1000	+	.	gene_id "CUFF.2133"; transcript_id "CUFF.2133.1"; exon_number "3"; FPKM "1.0000000000"; frac "0.000000"; conf_lo "1.000000"; conf_hi "1.000000"; cov "0.031434";
Scaffold1450	Cufflinks	exon	7924	8349	1000	+	.	gene_id "CUFF.2133"; transcript_id "CUFF.2133.1"; exon_number "4"; FPKM "1.0000000000"; frac "0.000000"; conf_lo "1.000000"; conf_hi "1.000000"; cov "0.031434";
Scaffold1450	Cufflinks	transcript	2983	8349	1000	+	.	gene_id "CUFF.2133"; transcript_id "CUFF.2133.2"; FPKM "1.0000000000"; frac "0.000000"; conf_lo "1.000000"; conf_hi "1.000000"; cov "0.031434";
Scaffold1450	Cufflinks	exon	2983	3465	1000	+	.	gene_id "CUFF.2133"; transcript_id "CUFF.2133.2"; exon_number "1"; FPKM "1.0000000000"; frac "0.000000"; conf_lo "1.000000"; conf_hi "1.000000"; cov "0.031434";
Scaffold1450	Cufflinks	exon	3531	3662	1000	+	.	gene_id "CUFF.2133"; transcript_id "CUFF.2133.2"; exon_number "2"; FPKM "1.0000000000"; frac "0.000000"; conf_lo "1.000000"; conf_hi "1.000000"; cov "0.031434";
Scaffold1450	Cufflinks	exon	7758	7856	1000	+	.	gene_id "CUFF.2133"; transcript_id "CUFF.2133.2"; exon_number "3"; FPKM "1.0000000000"; frac "0.000000"; conf_lo "1.000000"; conf_hi "1.000000"; cov "0.031434";
Scaffold1450	Cufflinks	exon	7924	8349	1000	+	.	gene_id "CUFF.2133"; transcript_id "CUFF.2133.2"; exon_number "4"; FPKM "1.0000000000"; frac "0.000000"; conf_lo "1.000000"; conf_hi "1.000000"; cov "0.031434";
Scaffold1450	Cufflinks	transcript	2983	8349	1000	+	.	gene_id "CUFF.2133"; transcript_id "CUFF.2133.3"; FPKM "1.0000000000"; frac "0.000000"; conf_lo "1.000000"; conf_hi "1.000000"; cov "0.031434";
Scaffold1450	Cufflinks	exon	2983	3465	1000	+	.	gene_id "CUFF.2133"; transcript_id "CUFF.2133.3"; exon_number "1"; FPKM "1.0000000000"; frac "0.000000"; conf_lo "1.000000"; conf_hi "1.000000"; cov "0.031434";
Scaffold1450	Cufflinks	exon	3531	3664	1000	+	.	gene_id "CUFF.2133"; transcript_id "CUFF.2133.3"; exon_number "2"; FPKM "1.0000000000"; frac "0.000000"; conf_lo "1.000000"; conf_hi "1.000000"; cov "0.031434";
Scaffold1450	Cufflinks	exon	7760	7856	1000	+	.	gene_id "CUFF.2133"; transcript_id "CUFF.2133.3"; exon_number "3"; FPKM "1.0000000000"; frac "0.000000"; conf_lo "1.000000"; conf_hi "1.000000"; cov "0.031434";
Scaffold1450	Cufflinks	exon	7924	8349	1000	+	.	gene_id "CUFF.2133"; transcript_id "CUFF.2133.3"; exon_number "4"; FPKM "1.0000000000"; frac "0.000000"; conf_lo "1.000000"; conf_hi "1.000000"; cov "0.031434";
Scaffold1450	Cufflinks	transcript	8483	9157	1000	+	.	gene_id "CUFF.2134"; transcript_id "CUFF.2134.1"; FPKM "1.0000000000"; frac "0.000000"; conf_lo "1.000000"; conf_hi "1.000000"; cov "0.010963";
Scaffold1450	Cufflinks	exon	8483	8613	1000	+	.	gene_id "CUFF.2134"; transcript_id "CUFF.2134.1"; exon_number "1"; FPKM "1.0000000000"; frac "0.000000"; conf_lo "1.000000"; conf_hi "1.000000"; cov "0.010963";
Scaffold1450	Cufflinks	exon	8760	9157	1000	+	.	gene_id "CUFF.2134"; transcript_id "CUFF.2134.1"; exon_number "2"; FPKM "1.0000000000"; frac "0.000000"; conf_lo "1.000000"; conf_hi "1.000000"; cov "0.010963";
Scaffold1450	Cufflinks	transcript	25301	26808	1000	-	.	gene_id "CUFF.2135"; transcript_id "CUFF.2135.1"; FPKM "1.0000000000"; frac "0.000000"; conf_lo "1.000000"; conf_hi "1.000000"; cov "0.042011";
Scaffold1450	Cufflinks	exon	25301	26808	1000	-	.	gene_id "CUFF.2135"; transcript_id "CUFF.2135.1"; exon_number "1"; FPKM "1.0000000000"; frac "0.000000"; conf_lo "1.000000"; conf_hi "1.000000"; cov "0.042011";
Scaffold1452	Cufflinks	transcript	1575	33362	1000	+	.	gene_id "CUFF.2136"; transcript_id "CUFF.2136.1"; FPKM "1.0000000000"; frac "0.000000"; conf_lo "1.000000"; conf_hi "1.000000"; cov "0.037470";
Scaffold1452	Cufflinks	exon	1575	1614	1000	+	.	gene_id "CUFF.2136"; transcript_id "CUFF.2136.1"; exon_number "1"; FPKM "1.0000000000"; frac "0.000000"; conf_lo "1.000000"; conf_hi "1.000000"; cov "0.037470";
Scaffold1452	Cufflinks	exon	24527	25191	1000	+	.	gene_id "CUFF.2136"; transcript_id "CUFF.2136.1"; exon_number "2"; FPKM "1.0000000000"; frac "0.000000"; conf_lo "1.000000"; conf_hi "1.000000"; cov "0.037470";
Scaffold1452	Cufflinks	exon	32486	32706	1000	+	.	gene_id "CUFF.2136"; transcript_id "CUFF.2136.1"; exon_number "3"; FPKM "1.0000000000"; frac "0.000000"; conf_lo "1.000000"; conf_hi "1.000000"; cov "0.037470";
Scaffold1452	Cufflinks	exon	32944	33362	1000	+	.	gene_id "CUFF.2136"; transcript_id "CUFF.2136.1"; exon_number "4"; FPKM "1.0000000000"; frac "0.000000"; conf_lo "1.000000"; conf_hi "1.000000"; cov "0.037470";
Scaffold1453	Cufflinks	transcript	513	14454	1000	+	.	gene_id "CUFF.2137"; transcript_id "CUFF.2137.1"; FPKM "1.0000000000"; frac "0.000000"; conf_lo "1.000000"; conf_hi "1.000000"; cov "0.110545";
Scaffold1453	Cufflinks	exon	513	1078	1000	+	.	gene_id "CUFF.2137"; transcript_id "CUFF.2137.1"; exon_number "1"; FPKM "1.0000000000"; frac "0.000000"; conf_lo "1.000000"; conf_hi "1.000000"; cov "0.110545";
Scaffold1453	Cufflinks	exon	3911	4350	1000	+	.	gene_id "CUFF.2137"; transcript_id "CUFF.2137.1"; exon_number "2"; FPKM "1.0000000000"; frac "0.000000"; conf_lo "1.000000"; conf_hi "1.000000"; cov "0.110545";
Scaffold1453	Cufflinks	exon	4620	5075	1000	+	.	gene_id "CUFF.2137"; transcript_id "CUFF.2137.1"; exon_number "3"; FPKM "1.0000000000"; frac "0.000000"; conf_lo "1.000000"; conf_hi "1.000000"; cov "0.110545";
Scaffold1453	Cufflinks	exon	7548	8209	1000	+	.	gene_id "CUFF.2137"; transcript_id "CUFF.2137.1"; exon_number "4"; FPKM "1.0000000000"; frac "0.000000"; conf_lo "1.000000"; conf_hi "1.000000"; cov "0.110545";
Scaffold1453	Cufflinks	exon	8346	8587	1000	+	.	gene_id "CUFF.2137"; transcript_id "CUFF.2137.1"; exon_number "5"; FPKM "1.0000000000"; frac "0.000000"; conf_lo "1.000000"; conf_hi "1.000000"; cov "0.110545";
Scaffold1453	Cufflinks	exon	8662	9130	1000	+	.	gene_id "CUFF.2137"; transcript_id "CUFF.2137.1"; exon_number "6"; FPKM "1.0000000000"; frac "0.000000"; conf_lo "1.000000"; conf_hi "1.000000"; cov "0.110545";
Scaffold1453	Cufflinks	exon	9232	9808	1000	+	.	gene_id "CUFF.2137"; transcript_id "CUFF.2137.1"; exon_number "7"; FPKM "1.0000000000"; frac "0.000000"; conf_lo "1.000000"; conf_hi "1.000000"; cov "0.110545";
Scaffold1453	Cufflinks	exon	9875	10086	1000	+	.	gene_id "CUFF.2137"; transcript_id "CUFF.2137.1"; exon_number "8"; FPKM "1.0000000000"; frac "0.000000"; conf_lo "1.000000"; conf_hi "1.000000"; cov "0.110545";
Scaffold1453	Cufflinks	exon	10158	10309	1000	+	.	gene_id "CUFF.2137"; transcript_id "CUFF.2137.1"; exon_number "9"; FPKM "1.0000000000"; frac "0.000000"; conf_lo "1.000000"; conf_hi "1.000000"; cov "0.110545";
Scaffold1453	Cufflinks	exon	10484	10622	1000	+	.	gene_id "CUFF.2137"; transcript_id "CUFF.2137.1"; exon_number "10"; FPKM "1.0000000000"; frac "0.000000"; conf_lo "1.000000"; conf_hi "1.000000"; cov "0.110545";
Scaffold1453	Cufflinks	exon	14349	14454	1000	+	.	gene_id "CUFF.2137"; transcript_id "CUFF.2137.1"; exon_number "11"; FPKM "1.0000000000"; frac "0.000000"; conf_lo "1.000000"; conf_hi "1.000000"; cov "0.110545";
Scaffold1453	Cufflinks	transcript	531	21952	1000	+	.	gene_id "CUFF.2137"; transcript_id "CUFF.2137.2"; FPKM "1.0000000000"; frac "0.000000"; conf_lo "1.000000"; conf_hi "1.000000"; cov "0.110545";
Scaffold1453	Cufflinks	exon	531	1078	1000	+	.	gene_id "CUFF.2137"; transcript_id "CUFF.2137.2"; exon_number "1"; FPKM "1.0000000000"; frac "0.000000"; conf_lo "1.000000"; conf_hi "1.000000"; cov "0.110545";
Scaffold1453	Cufflinks	exon	3911	4350	1000	+	.	gene_id "CUFF.2137"; transcript_id "CUFF.2137.2"; exon_number "2"; FPKM "1.0000000000"; frac "0.000000"; conf_lo "1.000000"; conf_hi "1.000000"; cov "0.110545";
Scaffold1453	Cufflinks	exon	4575	5075	1000	+	.	gene_id "CUFF.2137"; transcript_id "CUFF.2137.2"; exon_number "3"; FPKM "1.0000000000"; frac "0.000000"; conf_lo "1.000000"; conf_hi "1.000000"; cov "0.110545";
Scaffold1453	Cufflinks	exon	6487	6522	1000	+	.	gene_id "CUFF.2137"; transcript_id "CUFF.2137.2"; exon_number "4"; FPKM "1.0000000000"; frac "0.000000"; conf_lo "1.000000"; conf_hi "1.000000"; cov "0.110545";
Scaffold1453	Cufflinks	exon	7542	8209	1000	+	.	gene_id "CUFF.2137"; transcript_id "CUFF.2137.2"; exon_number "5"; FPKM "1.0000000000"; frac "0.000000"; conf_lo "1.000000"; conf_hi "1.000000"; cov "0.110545";
Scaffold1453	Cufflinks	exon	8346	8587	1000	+	.	gene_id "CUFF.2137"; transcript_id "CUFF.2137.2"; exon_number "6"; FPKM "1.0000000000"; frac "0.000000"; conf_lo "1.000000"; conf_hi "1.000000"; cov "0.110545";
Scaffold1453	Cufflinks	exon	8662	9130	1000	+	.	gene_id "CUFF.2137"; transcript_id "CUFF.2137.2"; exon_number "7"; FPKM "1.0000000000"; frac "0.000000"; conf_lo "1.000000"; conf_hi "1.000000"; cov "0.110545";
Scaffold1453	Cufflinks	exon	9232	9808	1000	+	.	gene_id "CUFF.2137"; transcript_id "CUFF.2137.2"; exon_number "8"; FPKM "1.0000000000"; frac "0.000000"; conf_lo "1.000000"; conf_hi "1.000000"; cov "0.110545";
Scaffold1453	Cufflinks	exon	9875	10086	1000	+	.	gene_id "CUFF.2137"; transcript_id "CUFF.2137.2"; exon_number "9"; FPKM "1.0000000000"; frac "0.000000"; conf_lo "1.000000"; conf_hi "1.000000"; cov "0.110545";
Scaffold1453	Cufflinks	exon	10158	10309	1000	+	.	gene_id "CUFF.2137"; transcript_id "CUFF.2137.2"; exon_number "10"; FPKM "1.0000000000"; frac "0.000000"; conf_lo "1.000000"; conf_hi "1.000000"; cov "0.110545";
Scaffold1453	Cufflinks	exon	10484	10622	1000	+	.	gene_id "CUFF.2137"; transcript_id "CUFF.2137.2"; exon_number "11"; FPKM "1.0000000000"; frac "0.000000"; conf_lo "1.000000"; conf_hi "1.000000"; cov "0.110545";
Scaffold1453	Cufflinks	exon	18741	21952	1000	+	.	gene_id "CUFF.2137"; transcript_id "CUFF.2137.2"; exon_number "12"; FPKM "1.0000000000"; frac "0.000000"; conf_lo "1.000000"; conf_hi "1.000000"; cov "0.110545";
Scaffold1453	Cufflinks	transcript	531	27858	1000	+	.	gene_id "CUFF.2137"; transcript_id "CUFF.2137.3"; FPKM "1.0000000000"; frac "0.000000"; conf_lo "1.000000"; conf_hi "1.000000"; cov "0.110545";
Scaffold1453	Cufflinks	exon	531	1078	1000	+	.	gene_id "CUFF.2137"; transcript_id "CUFF.2137.3"; exon_number "1"; FPKM "1.0000000000"; frac "0.000000"; conf_lo "1.000000"; conf_hi "1.000000"; cov "0.110545";
Scaffold1453	Cufflinks	exon	3911	4350	1000	+	.	gene_id "CUFF.2137"; transcript_id "CUFF.2137.3"; exon_number "2"; FPKM "1.0000000000"; frac "0.000000"; conf_lo "1.000000"; conf_hi "1.000000"; cov "0.110545";
Scaffold1453	Cufflinks	exon	4575	5075	1000	+	.	gene_id "CUFF.2137"; transcript_id "CUFF.2137.3"; exon_number "3"; FPKM "1.0000000000"; frac "0.000000"; conf_lo "1.000000"; conf_hi "1.000000"; cov "0.110545";
Scaffold1453	Cufflinks	exon	6487	6522	1000	+	.	gene_id "CUFF.2137"; transcript_id "CUFF.2137.3"; exon_number "4"; FPKM "1.0000000000"; frac "0.000000"; conf_lo "1.000000"; conf_hi "1.000000"; cov "0.110545";
Scaffold1453	Cufflinks	exon	7542	8209	1000	+	.	gene_id "CUFF.2137"; transcript_id "CUFF.2137.3"; exon_number "5"; FPKM "1.0000000000"; frac "0.000000"; conf_lo "1.000000"; conf_hi "1.000000"; cov "0.110545";
Scaffold1453	Cufflinks	exon	8346	8587	1000	+	.	gene_id "CUFF.2137"; transcript_id "CUFF.2137.3"; exon_number "6"; FPKM "1.0000000000"; frac "0.000000"; conf_lo "1.000000"; conf_hi "1.000000"; cov "0.110545";
Scaffold1453	Cufflinks	exon	8662	9130	1000	+	.	gene_id "CUFF.2137"; transcript_id "CUFF.2137.3"; exon_number "7"; FPKM "1.0000000000"; frac "0.000000"; conf_lo "1.000000"; conf_hi "1.000000"; cov "0.110545";
Scaffold1453	Cufflinks	exon	9232	9808	1000	+	.	gene_id "CUFF.2137"; transcript_id "CUFF.2137.3"; exon_number "8"; FPKM "1.0000000000"; frac "0.000000"; conf_lo "1.000000"; conf_hi "1.000000"; cov "0.110545";
Scaffold1453	Cufflinks	exon	9875	10086	1000	+	.	gene_id "CUFF.2137"; transcript_id "CUFF.2137.3"; exon_number "9"; FPKM "1.0000000000"; frac "0.000000"; conf_lo "1.000000"; conf_hi "1.000000"; cov "0.110545";
Scaffold1453	Cufflinks	exon	10158	10309	1000	+	.	gene_id "CUFF.2137"; transcript_id "CUFF.2137.3"; exon_number "10"; FPKM "1.0000000000"; frac "0.000000"; conf_lo "1.000000"; conf_hi "1.000000"; cov "0.110545";
Scaffold1453	Cufflinks	exon	10484	10622	1000	+	.	gene_id "CUFF.2137"; transcript_id "CUFF.2137.3"; exon_number "11"; FPKM "1.0000000000"; frac "0.000000"; conf_lo "1.000000"; conf_hi "1.000000"; cov "0.110545";
Scaffold1453	Cufflinks	exon	23790	23858	1000	+	.	gene_id "CUFF.2137"; transcript_id "CUFF.2137.3"; exon_number "12"; FPKM "1.0000000000"; frac "0.000000"; conf_lo "1.000000"; conf_hi "1.000000"; cov "0.110545";
Scaffold1453	Cufflinks	exon	27130	27858	1000	+	.	gene_id "CUFF.2137"; transcript_id "CUFF.2137.3"; exon_number "13"; FPKM "1.0000000000"; frac "0.000000"; conf_lo "1.000000"; conf_hi "1.000000"; cov "0.110545";
Scaffold1454	Cufflinks	transcript	16846	22828	1000	+	.	gene_id "CUFF.2138"; transcript_id "CUFF.2138.1"; FPKM "1.0000000000"; frac "0.000000"; conf_lo "1.000000"; conf_hi "1.000000"; cov "0.059925";
Scaffold1454	Cufflinks	exon	16846	16917	1000	+	.	gene_id "CUFF.2138"; transcript_id "CUFF.2138.1"; exon_number "1"; FPKM "1.0000000000"; frac "0.000000"; conf_lo "1.000000"; conf_hi "1.000000"; cov "0.059925";
Scaffold1454	Cufflinks	exon	19821	20030	1000	+	.	gene_id "CUFF.2138"; transcript_id "CUFF.2138.1"; exon_number "2"; FPKM "1.0000000000"; frac "0.000000"; conf_lo "1.000000"; conf_hi "1.000000"; cov "0.059925";
Scaffold1454	Cufflinks	exon	20676	20970	1000	+	.	gene_id "CUFF.2138"; transcript_id "CUFF.2138.1"; exon_number "3"; FPKM "1.0000000000"; frac "0.000000"; conf_lo "1.000000"; conf_hi "1.000000"; cov "0.059925";
Scaffold1454	Cufflinks	exon	21039	21117	1000	+	.	gene_id "CUFF.2138"; transcript_id "CUFF.2138.1"; exon_number "4"; FPKM "1.0000000000"; frac "0.000000"; conf_lo "1.000000"; conf_hi "1.000000"; cov "0.059925";
Scaffold1454	Cufflinks	exon	21194	21509	1000	+	.	gene_id "CUFF.2138"; transcript_id "CUFF.2138.1"; exon_number "5"; FPKM "1.0000000000"; frac "0.000000"; conf_lo "1.000000"; conf_hi "1.000000"; cov "0.059925";
Scaffold1454	Cufflinks	exon	21576	21974	1000	+	.	gene_id "CUFF.2138"; transcript_id "CUFF.2138.1"; exon_number "6"; FPKM "1.0000000000"; frac "0.000000"; conf_lo "1.000000"; conf_hi "1.000000"; cov "0.059925";
Scaffold1454	Cufflinks	exon	22049	22828	1000	+	.	gene_id "CUFF.2138"; transcript_id "CUFF.2138.1"; exon_number "7"; FPKM "1.0000000000"; frac "0.000000"; conf_lo "1.000000"; conf_hi "1.000000"; cov "0.059925";
Scaffold1455	Cufflinks	transcript	7503	8487	1000	-	.	gene_id "CUFF.2139"; transcript_id "CUFF.2139.1"; FPKM "1.0000000000"; frac "0.000000"; conf_lo "1.000000"; conf_hi "1.000000"; cov "0.025519";
Scaffold1455	Cufflinks	exon	7503	8372	1000	-	.	gene_id "CUFF.2139"; transcript_id "CUFF.2139.1"; exon_number "1"; FPKM "1.0000000000"; frac "0.000000"; conf_lo "1.000000"; conf_hi "1.000000"; cov "0.025519";
Scaffold1455	Cufflinks	exon	8442	8487	1000	-	.	gene_id "CUFF.2139"; transcript_id "CUFF.2139.1"; exon_number "2"; FPKM "1.0000000000"; frac "0.000000"; conf_lo "1.000000"; conf_hi "1.000000"; cov "0.025519";
Scaffold1455	Cufflinks	transcript	14289	21406	1000	-	.	gene_id "CUFF.2140"; transcript_id "CUFF.2140.1"; FPKM "1.0000000000"; frac "0.000000"; conf_lo "1.000000"; conf_hi "1.000000"; cov "0.032679";
Scaffold1455	Cufflinks	exon	14289	14797	1000	-	.	gene_id "CUFF.2140"; transcript_id "CUFF.2140.1"; exon_number "1"; FPKM "1.0000000000"; frac "0.000000"; conf_lo "1.000000"; conf_hi "1.000000"; cov "0.032679";
Scaffold1455	Cufflinks	exon	20743	21406	1000	-	.	gene_id "CUFF.2140"; transcript_id "CUFF.2140.1"; exon_number "2"; FPKM "1.0000000000"; frac "0.000000"; conf_lo "1.000000"; conf_hi "1.000000"; cov "0.032679";
Scaffold1457	Cufflinks	transcript	1285	2290	1000	+	.	gene_id "CUFF.2141"; transcript_id "CUFF.2141.1"; FPKM "1.0000000000"; frac "0.000000"; conf_lo "1.000000"; conf_hi "1.000000"; cov "0.028026";
Scaffold1457	Cufflinks	exon	1285	2290	1000	+	.	gene_id "CUFF.2141"; transcript_id "CUFF.2141.1"; exon_number "1"; FPKM "1.0000000000"; frac "0.000000"; conf_lo "1.000000"; conf_hi "1.000000"; cov "0.028026";
Scaffold1457	Cufflinks	transcript	18676	19677	1000	+	.	gene_id "CUFF.2142"; transcript_id "CUFF.2142.1"; FPKM "1.0000000000"; frac "0.000000"; conf_lo "1.000000"; conf_hi "1.000000"; cov "0.027915";
Scaffold1457	Cufflinks	exon	18676	19677	1000	+	.	gene_id "CUFF.2142"; transcript_id "CUFF.2142.1"; exon_number "1"; FPKM "1.0000000000"; frac "0.000000"; conf_lo "1.000000"; conf_hi "1.000000"; cov "0.027915";
Scaffold1458	Cufflinks	transcript	26324	26878	1000	+	.	gene_id "CUFF.2143"; transcript_id "CUFF.2143.1"; FPKM "1.0000000000"; frac "0.000000"; conf_lo "1.000000"; conf_hi "1.000000"; cov "0.015462";
Scaffold1458	Cufflinks	exon	26324	26878	1000	+	.	gene_id "CUFF.2143"; transcript_id "CUFF.2143.1"; exon_number "1"; FPKM "1.0000000000"; frac "0.000000"; conf_lo "1.000000"; conf_hi "1.000000"; cov "0.015462";
Scaffold1459	Cufflinks	transcript	1	1986	1000	+	.	gene_id "CUFF.2144"; transcript_id "CUFF.2144.1"; FPKM "1.0000000000"; frac "0.000000"; conf_lo "1.000000"; conf_hi "1.000000"; cov "0.055328";
Scaffold1459	Cufflinks	exon	1	1986	1000	+	.	gene_id "CUFF.2144"; transcript_id "CUFF.2144.1"; exon_number "1"; FPKM "1.0000000000"; frac "0.000000"; conf_lo "1.000000"; conf_hi "1.000000"; cov "0.055328";
Scaffold1459	Cufflinks	transcript	5557	25909	1000	+	.	gene_id "CUFF.2145"; transcript_id "CUFF.2145.1"; FPKM "1.0000000000"; frac "0.000000"; conf_lo "1.000000"; conf_hi "1.000000"; cov "0.173506";
Scaffold1459	Cufflinks	exon	5557	5797	1000	+	.	gene_id "CUFF.2145"; transcript_id "CUFF.2145.1"; exon_number "1"; FPKM "1.0000000000"; frac "0.000000"; conf_lo "1.000000"; conf_hi "1.000000"; cov "0.173506";
Scaffold1459	Cufflinks	exon	10134	11119	1000	+	.	gene_id "CUFF.2145"; transcript_id "CUFF.2145.1"; exon_number "2"; FPKM "1.0000000000"; frac "0.000000"; conf_lo "1.000000"; conf_hi "1.000000"; cov "0.173506";
Scaffold1459	Cufflinks	exon	11182	11497	1000	+	.	gene_id "CUFF.2145"; transcript_id "CUFF.2145.1"; exon_number "3"; FPKM "1.0000000000"; frac "0.000000"; conf_lo "1.000000"; conf_hi "1.000000"; cov "0.173506";
Scaffold1459	Cufflinks	exon	11618	11825	1000	+	.	gene_id "CUFF.2145"; transcript_id "CUFF.2145.1"; exon_number "4"; FPKM "1.0000000000"; frac "0.000000"; conf_lo "1.000000"; conf_hi "1.000000"; cov "0.173506";
Scaffold1459	Cufflinks	exon	15887	15992	1000	+	.	gene_id "CUFF.2145"; transcript_id "CUFF.2145.1"; exon_number "5"; FPKM "1.0000000000"; frac "0.000000"; conf_lo "1.000000"; conf_hi "1.000000"; cov "0.173506";
Scaffold1459	Cufflinks	exon	16652	17993	1000	+	.	gene_id "CUFF.2145"; transcript_id "CUFF.2145.1"; exon_number "6"; FPKM "1.0000000000"; frac "0.000000"; conf_lo "1.000000"; conf_hi "1.000000"; cov "0.173506";
Scaffold1459	Cufflinks	exon	18116	18310	1000	+	.	gene_id "CUFF.2145"; transcript_id "CUFF.2145.1"; exon_number "7"; FPKM "1.0000000000"; frac "0.000000"; conf_lo "1.000000"; conf_hi "1.000000"; cov "0.173506";
Scaffold1459	Cufflinks	exon	18378	19693	1000	+	.	gene_id "CUFF.2145"; transcript_id "CUFF.2145.1"; exon_number "8"; FPKM "1.0000000000"; frac "0.000000"; conf_lo "1.000000"; conf_hi "1.000000"; cov "0.173506";
Scaffold1459	Cufflinks	exon	19751	20297	1000	+	.	gene_id "CUFF.2145"; transcript_id "CUFF.2145.1"; exon_number "9"; FPKM "1.0000000000"; frac "0.000000"; conf_lo "1.000000"; conf_hi "1.000000"; cov "0.173506";
Scaffold1459	Cufflinks	exon	22708	23018	1000	+	.	gene_id "CUFF.2145"; transcript_id "CUFF.2145.1"; exon_number "10"; FPKM "1.0000000000"; frac "0.000000"; conf_lo "1.000000"; conf_hi "1.000000"; cov "0.173506";
Scaffold1459	Cufflinks	exon	25250	25909	1000	+	.	gene_id "CUFF.2145"; transcript_id "CUFF.2145.1"; exon_number "11"; FPKM "1.0000000000"; frac "0.000000"; conf_lo "1.000000"; conf_hi "1.000000"; cov "0.173506";
Scaffold146	Cufflinks	transcript	165212	166892	1000	+	.	gene_id "CUFF.2146"; transcript_id "CUFF.2146.1"; FPKM "1.0000000000"; frac "0.000000"; conf_lo "1.000000"; conf_hi "1.000000"; cov "0.044881";
Scaffold146	Cufflinks	exon	165212	165368	1000	+	.	gene_id "CUFF.2146"; transcript_id "CUFF.2146.1"; exon_number "1"; FPKM "1.0000000000"; frac "0.000000"; conf_lo "1.000000"; conf_hi "1.000000"; cov "0.044881";
Scaffold146	Cufflinks	exon	165439	166892	1000	+	.	gene_id "CUFF.2146"; transcript_id "CUFF.2146.1"; exon_number "2"; FPKM "1.0000000000"; frac "0.000000"; conf_lo "1.000000"; conf_hi "1.000000"; cov "0.044881";
Scaffold146	Cufflinks	transcript	179462	179779	1000	+	.	gene_id "CUFF.2147"; transcript_id "CUFF.2147.1"; FPKM "1.0000000000"; frac "0.000000"; conf_lo "1.000000"; conf_hi "1.000000"; cov "0.008859";
Scaffold146	Cufflinks	exon	179462	179779	1000	+	.	gene_id "CUFF.2147"; transcript_id "CUFF.2147.1"; exon_number "1"; FPKM "1.0000000000"; frac "0.000000"; conf_lo "1.000000"; conf_hi "1.000000"; cov "0.008859";
Scaffold146	Cufflinks	transcript	180926	181339	1000	+	.	gene_id "CUFF.2148"; transcript_id "CUFF.2148.1"; FPKM "1.0000000000"; frac "0.000000"; conf_lo "1.000000"; conf_hi "1.000000"; cov "0.011534";
Scaffold146	Cufflinks	exon	180926	181339	1000	+	.	gene_id "CUFF.2148"; transcript_id "CUFF.2148.1"; exon_number "1"; FPKM "1.0000000000"; frac "0.000000"; conf_lo "1.000000"; conf_hi "1.000000"; cov "0.011534";
Scaffold1460	Cufflinks	transcript	546	9610	1000	+	.	gene_id "CUFF.2149"; transcript_id "CUFF.2149.1"; FPKM "1.0000000000"; frac "0.000000"; conf_lo "1.000000"; conf_hi "1.000000"; cov "0.116869";
Scaffold1460	Cufflinks	exon	546	1960	1000	+	.	gene_id "CUFF.2149"; transcript_id "CUFF.2149.1"; exon_number "1"; FPKM "1.0000000000"; frac "0.000000"; conf_lo "1.000000"; conf_hi "1.000000"; cov "0.116869";
Scaffold1460	Cufflinks	exon	2033	2198	1000	+	.	gene_id "CUFF.2149"; transcript_id "CUFF.2149.1"; exon_number "2"; FPKM "1.0000000000"; frac "0.000000"; conf_lo "1.000000"; conf_hi "1.000000"; cov "0.116869";
Scaffold1460	Cufflinks	exon	6997	9610	1000	+	.	gene_id "CUFF.2149"; transcript_id "CUFF.2149.1"; exon_number "3"; FPKM "1.0000000000"; frac "0.000000"; conf_lo "1.000000"; conf_hi "1.000000"; cov "0.116869";
Scaffold1462	Cufflinks	transcript	1453	3079	1000	-	.	gene_id "CUFF.2150"; transcript_id "CUFF.2150.1"; FPKM "1.0000000000"; frac "0.000000"; conf_lo "1.000000"; conf_hi "1.000000"; cov "0.034517";
Scaffold1462	Cufflinks	exon	1453	1800	1000	-	.	gene_id "CUFF.2150"; transcript_id "CUFF.2150.1"; exon_number "1"; FPKM "1.0000000000"; frac "0.000000"; conf_lo "1.000000"; conf_hi "1.000000"; cov "0.034517";
Scaffold1462	Cufflinks	exon	1863	2738	1000	-	.	gene_id "CUFF.2150"; transcript_id "CUFF.2150.1"; exon_number "2"; FPKM "1.0000000000"; frac "0.000000"; conf_lo "1.000000"; conf_hi "1.000000"; cov "0.034517";
Scaffold1462	Cufflinks	exon	3065	3079	1000	-	.	gene_id "CUFF.2150"; transcript_id "CUFF.2150.1"; exon_number "3"; FPKM "1.0000000000"; frac "0.000000"; conf_lo "1.000000"; conf_hi "1.000000"; cov "0.034517";
Scaffold1462	Cufflinks	transcript	10930	11616	1000	-	.	gene_id "CUFF.2151"; transcript_id "CUFF.2151.1"; FPKM "1.0000000000"; frac "0.000000"; conf_lo "1.000000"; conf_hi "1.000000"; cov "0.017384";
Scaffold1462	Cufflinks	exon	10930	11492	1000	-	.	gene_id "CUFF.2151"; transcript_id "CUFF.2151.1"; exon_number "1"; FPKM "1.0000000000"; frac "0.000000"; conf_lo "1.000000"; conf_hi "1.000000"; cov "0.017384";
Scaffold1462	Cufflinks	exon	11556	11616	1000	-	.	gene_id "CUFF.2151"; transcript_id "CUFF.2151.1"; exon_number "2"; FPKM "1.0000000000"; frac "0.000000"; conf_lo "1.000000"; conf_hi "1.000000"; cov "0.017384";
Scaffold1462	Cufflinks	transcript	11848	15046	1000	-	.	gene_id "CUFF.2152"; transcript_id "CUFF.2152.1"; FPKM "1.0000000000"; frac "0.000000"; conf_lo "1.000000"; conf_hi "1.000000"; cov "0.023346";
Scaffold1462	Cufflinks	exon	11848	11950	1000	-	.	gene_id "CUFF.2152"; transcript_id "CUFF.2152.1"; exon_number "1"; FPKM "1.0000000000"; frac "0.000000"; conf_lo "1.000000"; conf_hi "1.000000"; cov "0.023346";
Scaffold1462	Cufflinks	exon	12301	12397	1000	-	.	gene_id "CUFF.2152"; transcript_id "CUFF.2152.1"; exon_number "2"; FPKM "1.0000000000"; frac "0.000000"; conf_lo "1.000000"; conf_hi "1.000000"; cov "0.023346";
Scaffold1462	Cufflinks	exon	14183	14233	1000	-	.	gene_id "CUFF.2152"; transcript_id "CUFF.2152.1"; exon_number "3"; FPKM "1.0000000000"; frac "0.000000"; conf_lo "1.000000"; conf_hi "1.000000"; cov "0.023346";
Scaffold1462	Cufflinks	exon	14301	14837	1000	-	.	gene_id "CUFF.2152"; transcript_id "CUFF.2152.1"; exon_number "4"; FPKM "1.0000000000"; frac "0.000000"; conf_lo "1.000000"; conf_hi "1.000000"; cov "0.023346";
Scaffold1462	Cufflinks	exon	14905	15046	1000	-	.	gene_id "CUFF.2152"; transcript_id "CUFF.2152.1"; exon_number "5"; FPKM "1.0000000000"; frac "0.000000"; conf_lo "1.000000"; conf_hi "1.000000"; cov "0.023346";
Scaffold1462	Cufflinks	transcript	14185	15055	1000	-	.	gene_id "CUFF.2152"; transcript_id "CUFF.2152.2"; FPKM "1.0000000000"; frac "0.000000"; conf_lo "1.000000"; conf_hi "1.000000"; cov "0.023346";
Scaffold1462	Cufflinks	exon	14185	14233	1000	-	.	gene_id "CUFF.2152"; transcript_id "CUFF.2152.2"; exon_number "1"; FPKM "1.0000000000"; frac "0.000000"; conf_lo "1.000000"; conf_hi "1.000000"; cov "0.023346";
Scaffold1462	Cufflinks	exon	14292	14837	1000	-	.	gene_id "CUFF.2152"; transcript_id "CUFF.2152.2"; exon_number "2"; FPKM "1.0000000000"; frac "0.000000"; conf_lo "1.000000"; conf_hi "1.000000"; cov "0.023346";
Scaffold1462	Cufflinks	exon	14905	15055	1000	-	.	gene_id "CUFF.2152"; transcript_id "CUFF.2152.2"; exon_number "3"; FPKM "1.0000000000"; frac "0.000000"; conf_lo "1.000000"; conf_hi "1.000000"; cov "0.023346";
Scaffold1462	Cufflinks	transcript	15224	16482	1000	-	.	gene_id "CUFF.2153"; transcript_id "CUFF.2153.1"; FPKM "1.0000000000"; frac "0.000000"; conf_lo "1.000000"; conf_hi "1.000000"; cov "0.033250";
Scaffold1462	Cufflinks	exon	15224	16482	1000	-	.	gene_id "CUFF.2153"; transcript_id "CUFF.2153.1"; exon_number "1"; FPKM "1.0000000000"; frac "0.000000"; conf_lo "1.000000"; conf_hi "1.000000"; cov "0.033250";
Scaffold1462	Cufflinks	transcript	18810	27790	1000	+	.	gene_id "CUFF.2154"; transcript_id "CUFF.2154.1"; FPKM "1.0000000000"; frac "0.000000"; conf_lo "1.000000"; conf_hi "1.000000"; cov "0.011227";
Scaffold1462	Cufflinks	exon	18810	18988	1000	+	.	gene_id "CUFF.2154"; transcript_id "CUFF.2154.1"; exon_number "1"; FPKM "1.0000000000"; frac "0.000000"; conf_lo "1.000000"; conf_hi "1.000000"; cov "0.011227";
Scaffold1462	Cufflinks	exon	19060	19263	1000	+	.	gene_id "CUFF.2154"; transcript_id "CUFF.2154.1"; exon_number "2"; FPKM "1.0000000000"; frac "0.000000"; conf_lo "1.000000"; conf_hi "1.000000"; cov "0.011227";
Scaffold1462	Cufflinks	exon	27771	27790	1000	+	.	gene_id "CUFF.2154"; transcript_id "CUFF.2154.1"; exon_number "3"; FPKM "1.0000000000"; frac "0.000000"; conf_lo "1.000000"; conf_hi "1.000000"; cov "0.011227";
Scaffold1462	Cufflinks	transcript	26386	26960	1000	+	.	gene_id "CUFF.2155"; transcript_id "CUFF.2155.1"; FPKM "1.0000000000"; frac "0.000000"; conf_lo "1.000000"; conf_hi "1.000000"; cov "0.016019";
Scaffold1462	Cufflinks	exon	26386	26960	1000	+	.	gene_id "CUFF.2155"; transcript_id "CUFF.2155.1"; exon_number "1"; FPKM "1.0000000000"; frac "0.000000"; conf_lo "1.000000"; conf_hi "1.000000"; cov "0.016019";
Scaffold1462	Cufflinks	transcript	31284	31903	1000	-	.	gene_id "CUFF.2156"; transcript_id "CUFF.2156.1"; FPKM "1.0000000000"; frac "0.000000"; conf_lo "1.000000"; conf_hi "1.000000"; cov "0.012648";
Scaffold1462	Cufflinks	exon	31284	31413	1000	-	.	gene_id "CUFF.2156"; transcript_id "CUFF.2156.1"; exon_number "1"; FPKM "1.0000000000"; frac "0.000000"; conf_lo "1.000000"; conf_hi "1.000000"; cov "0.012648";
Scaffold1462	Cufflinks	exon	31487	31580	1000	-	.	gene_id "CUFF.2156"; transcript_id "CUFF.2156.1"; exon_number "2"; FPKM "1.0000000000"; frac "0.000000"; conf_lo "1.000000"; conf_hi "1.000000"; cov "0.012648";
Scaffold1462	Cufflinks	exon	31674	31903	1000	-	.	gene_id "CUFF.2156"; transcript_id "CUFF.2156.1"; exon_number "3"; FPKM "1.0000000000"; frac "0.000000"; conf_lo "1.000000"; conf_hi "1.000000"; cov "0.012648";
Scaffold1464	Cufflinks	transcript	23237	23851	1000	+	.	gene_id "CUFF.2157"; transcript_id "CUFF.2157.1"; FPKM "1.0000000000"; frac "0.000000"; conf_lo "1.000000"; conf_hi "1.000000"; cov "0.014682";
Scaffold1464	Cufflinks	exon	23237	23487	1000	+	.	gene_id "CUFF.2157"; transcript_id "CUFF.2157.1"; exon_number "1"; FPKM "1.0000000000"; frac "0.000000"; conf_lo "1.000000"; conf_hi "1.000000"; cov "0.014682";
Scaffold1464	Cufflinks	exon	23547	23851	1000	+	.	gene_id "CUFF.2157"; transcript_id "CUFF.2157.1"; exon_number "2"; FPKM "1.0000000000"; frac "0.000000"; conf_lo "1.000000"; conf_hi "1.000000"; cov "0.014682";
Scaffold1464	Cufflinks	transcript	23878	31149	1000	-	.	gene_id "CUFF.2158"; transcript_id "CUFF.2158.1"; FPKM "1.0000000000"; frac "0.000000"; conf_lo "1.000000"; conf_hi "1.000000"; cov "0.038236";
Scaffold1464	Cufflinks	exon	23878	24236	1000	-	.	gene_id "CUFF.2158"; transcript_id "CUFF.2158.1"; exon_number "1"; FPKM "1.0000000000"; frac "0.000000"; conf_lo "1.000000"; conf_hi "1.000000"; cov "0.038236";
Scaffold1464	Cufflinks	exon	24304	24467	1000	-	.	gene_id "CUFF.2158"; transcript_id "CUFF.2158.1"; exon_number "2"; FPKM "1.0000000000"; frac "0.000000"; conf_lo "1.000000"; conf_hi "1.000000"; cov "0.038236";
Scaffold1464	Cufflinks	exon	24532	24645	1000	-	.	gene_id "CUFF.2158"; transcript_id "CUFF.2158.1"; exon_number "3"; FPKM "1.0000000000"; frac "0.000000"; conf_lo "1.000000"; conf_hi "1.000000"; cov "0.038236";
Scaffold1464	Cufflinks	exon	24708	24851	1000	-	.	gene_id "CUFF.2158"; transcript_id "CUFF.2158.1"; exon_number "4"; FPKM "1.0000000000"; frac "0.000000"; conf_lo "1.000000"; conf_hi "1.000000"; cov "0.038236";
Scaffold1464	Cufflinks	exon	29915	31149	1000	-	.	gene_id "CUFF.2158"; transcript_id "CUFF.2158.1"; exon_number "5"; FPKM "1.0000000000"; frac "0.000000"; conf_lo "1.000000"; conf_hi "1.000000"; cov "0.038236";
Scaffold1465	Cufflinks	transcript	2791	6550	1000	+	.	gene_id "CUFF.2159"; transcript_id "CUFF.2159.1"; FPKM "1.0000000000"; frac "0.000000"; conf_lo "1.000000"; conf_hi "1.000000"; cov "0.064828";
Scaffold1465	Cufflinks	exon	2791	3514	1000	+	.	gene_id "CUFF.2159"; transcript_id "CUFF.2159.1"; exon_number "1"; FPKM "1.0000000000"; frac "0.000000"; conf_lo "1.000000"; conf_hi "1.000000"; cov "0.064828";
Scaffold1465	Cufflinks	exon	3573	4448	1000	+	.	gene_id "CUFF.2159"; transcript_id "CUFF.2159.1"; exon_number "2"; FPKM "1.0000000000"; frac "0.000000"; conf_lo "1.000000"; conf_hi "1.000000"; cov "0.064828";
Scaffold1465	Cufflinks	exon	4503	5473	1000	+	.	gene_id "CUFF.2159"; transcript_id "CUFF.2159.1"; exon_number "3"; FPKM "1.0000000000"; frac "0.000000"; conf_lo "1.000000"; conf_hi "1.000000"; cov "0.064828";
Scaffold1465	Cufflinks	exon	5536	5737	1000	+	.	gene_id "CUFF.2159"; transcript_id "CUFF.2159.1"; exon_number "4"; FPKM "1.0000000000"; frac "0.000000"; conf_lo "1.000000"; conf_hi "1.000000"; cov "0.064828";
Scaffold1465	Cufflinks	exon	5813	6550	1000	+	.	gene_id "CUFF.2159"; transcript_id "CUFF.2159.1"; exon_number "5"; FPKM "1.0000000000"; frac "0.000000"; conf_lo "1.000000"; conf_hi "1.000000"; cov "0.064828";
Scaffold1465	Cufflinks	transcript	7315	11568	1000	+	.	gene_id "CUFF.2160"; transcript_id "CUFF.2160.1"; FPKM "1.0000000000"; frac "0.000000"; conf_lo "1.000000"; conf_hi "1.000000"; cov "0.009221";
Scaffold1465	Cufflinks	exon	7315	7403	1000	+	.	gene_id "CUFF.2160"; transcript_id "CUFF.2160.1"; exon_number "1"; FPKM "1.0000000000"; frac "0.000000"; conf_lo "1.000000"; conf_hi "1.000000"; cov "0.009221";
Scaffold1465	Cufflinks	exon	11327	11568	1000	+	.	gene_id "CUFF.2160"; transcript_id "CUFF.2160.1"; exon_number "2"; FPKM "1.0000000000"; frac "0.000000"; conf_lo "1.000000"; conf_hi "1.000000"; cov "0.009221";
Scaffold1465	Cufflinks	transcript	12385	13170	1000	+	.	gene_id "CUFF.2161"; transcript_id "CUFF.2161.1"; FPKM "1.0000000000"; frac "0.000000"; conf_lo "1.000000"; conf_hi "1.000000"; cov "0.016706";
Scaffold1465	Cufflinks	exon	12385	12556	1000	+	.	gene_id "CUFF.2161"; transcript_id "CUFF.2161.1"; exon_number "1"; FPKM "1.0000000000"; frac "0.000000"; conf_lo "1.000000"; conf_hi "1.000000"; cov "0.016706";
Scaffold1465	Cufflinks	exon	12652	12829	1000	+	.	gene_id "CUFF.2161"; transcript_id "CUFF.2161.1"; exon_number "2"; FPKM "1.0000000000"; frac "0.000000"; conf_lo "1.000000"; conf_hi "1.000000"; cov "0.016706";
Scaffold1465	Cufflinks	exon	12886	13170	1000	+	.	gene_id "CUFF.2161"; transcript_id "CUFF.2161.1"; exon_number "3"; FPKM "1.0000000000"; frac "0.000000"; conf_lo "1.000000"; conf_hi "1.000000"; cov "0.016706";
Scaffold1465	Cufflinks	transcript	13598	35861	1000	+	.	gene_id "CUFF.2162"; transcript_id "CUFF.2162.1"; FPKM "0.5000000000"; frac "0.000000"; conf_lo "0.500000"; conf_hi "0.500000"; cov "0.011748";
Scaffold1465	Cufflinks	exon	13598	13753	1000	+	.	gene_id "CUFF.2162"; transcript_id "CUFF.2162.1"; exon_number "1"; FPKM "0.5000000000"; frac "0.000000"; conf_lo "0.500000"; conf_hi "0.500000"; cov "0.011748";
Scaffold1465	Cufflinks	exon	13846	14133	1000	+	.	gene_id "CUFF.2162"; transcript_id "CUFF.2162.1"; exon_number "2"; FPKM "0.5000000000"; frac "0.000000"; conf_lo "0.500000"; conf_hi "0.500000"; cov "0.011748";
Scaffold1465	Cufflinks	exon	19039	19122	1000	+	.	gene_id "CUFF.2162"; transcript_id "CUFF.2162.1"; exon_number "3"; FPKM "0.5000000000"; frac "0.000000"; conf_lo "0.500000"; conf_hi "0.500000"; cov "0.011748";
Scaffold1465	Cufflinks	exon	19379	19533	1000	+	.	gene_id "CUFF.2162"; transcript_id "CUFF.2162.1"; exon_number "4"; FPKM "0.5000000000"; frac "0.000000"; conf_lo "0.500000"; conf_hi "0.500000"; cov "0.011748";
Scaffold1465	Cufflinks	exon	29714	30222	1000	+	.	gene_id "CUFF.2162"; transcript_id "CUFF.2162.1"; exon_number "5"; FPKM "0.5000000000"; frac "0.000000"; conf_lo "0.500000"; conf_hi "0.500000"; cov "0.011748";
Scaffold1465	Cufflinks	exon	34746	35861	1000	+	.	gene_id "CUFF.2162"; transcript_id "CUFF.2162.1"; exon_number "6"; FPKM "0.5000000000"; frac "0.000000"; conf_lo "0.500000"; conf_hi "0.500000"; cov "0.011748";
Scaffold1465	Cufflinks	transcript	29627	35861	1000	+	.	gene_id "CUFF.2162"; transcript_id "CUFF.2162.2"; FPKM "0.5000000000"; frac "0.000000"; conf_lo "0.500000"; conf_hi "0.500000"; cov "0.011748";
Scaffold1465	Cufflinks	exon	29627	29631	1000	+	.	gene_id "CUFF.2162"; transcript_id "CUFF.2162.2"; exon_number "1"; FPKM "0.5000000000"; frac "0.000000"; conf_lo "0.500000"; conf_hi "0.500000"; cov "0.011748";
Scaffold1465	Cufflinks	exon	29714	30222	1000	+	.	gene_id "CUFF.2162"; transcript_id "CUFF.2162.2"; exon_number "2"; FPKM "0.5000000000"; frac "0.000000"; conf_lo "0.500000"; conf_hi "0.500000"; cov "0.011748";
Scaffold1465	Cufflinks	exon	34746	35861	1000	+	.	gene_id "CUFF.2162"; transcript_id "CUFF.2162.2"; exon_number "3"; FPKM "0.5000000000"; frac "0.000000"; conf_lo "0.500000"; conf_hi "0.500000"; cov "0.011748";
Scaffold1466	Cufflinks	transcript	28378	31827	1000	+	.	gene_id "CUFF.2163"; transcript_id "CUFF.2163.1"; FPKM "1.0000000000"; frac "0.000000"; conf_lo "1.000000"; conf_hi "1.000000"; cov "0.024599";
Scaffold1466	Cufflinks	exon	28378	28406	1000	+	.	gene_id "CUFF.2163"; transcript_id "CUFF.2163.1"; exon_number "1"; FPKM "1.0000000000"; frac "0.000000"; conf_lo "1.000000"; conf_hi "1.000000"; cov "0.024599";
Scaffold1466	Cufflinks	exon	28461	29179	1000	+	.	gene_id "CUFF.2163"; transcript_id "CUFF.2163.1"; exon_number "2"; FPKM "1.0000000000"; frac "0.000000"; conf_lo "1.000000"; conf_hi "1.000000"; cov "0.024599";
Scaffold1466	Cufflinks	exon	29242	29482	1000	+	.	gene_id "CUFF.2163"; transcript_id "CUFF.2163.1"; exon_number "3"; FPKM "1.0000000000"; frac "0.000000"; conf_lo "1.000000"; conf_hi "1.000000"; cov "0.024599";
Scaffold1466	Cufflinks	exon	31431	31716	1000	+	.	gene_id "CUFF.2163"; transcript_id "CUFF.2163.1"; exon_number "4"; FPKM "1.0000000000"; frac "0.000000"; conf_lo "1.000000"; conf_hi "1.000000"; cov "0.024599";
Scaffold1466	Cufflinks	exon	31775	31827	1000	+	.	gene_id "CUFF.2163"; transcript_id "CUFF.2163.1"; exon_number "5"; FPKM "1.0000000000"; frac "0.000000"; conf_lo "1.000000"; conf_hi "1.000000"; cov "0.024599";
Scaffold1466	Cufflinks	transcript	31429	31827	1000	+	.	gene_id "CUFF.2163"; transcript_id "CUFF.2163.2"; FPKM "1.0000000000"; frac "0.000000"; conf_lo "1.000000"; conf_hi "1.000000"; cov "0.024599";
Scaffold1466	Cufflinks	exon	31429	31697	1000	+	.	gene_id "CUFF.2163"; transcript_id "CUFF.2163.2"; exon_number "1"; FPKM "1.0000000000"; frac "0.000000"; conf_lo "1.000000"; conf_hi "1.000000"; cov "0.024599";
Scaffold1466	Cufflinks	exon	31775	31827	1000	+	.	gene_id "CUFF.2163"; transcript_id "CUFF.2163.2"; exon_number "2"; FPKM "1.0000000000"; frac "0.000000"; conf_lo "1.000000"; conf_hi "1.000000"; cov "0.024599";
Scaffold1466	Cufflinks	transcript	29908	30430	1000	-	.	gene_id "CUFF.2164"; transcript_id "CUFF.2164.1"; FPKM "1.0000000000"; frac "0.000000"; conf_lo "1.000000"; conf_hi "1.000000"; cov "0.012648";
Scaffold1466	Cufflinks	exon	29908	30003	1000	-	.	gene_id "CUFF.2164"; transcript_id "CUFF.2164.1"; exon_number "1"; FPKM "1.0000000000"; frac "0.000000"; conf_lo "1.000000"; conf_hi "1.000000"; cov "0.012648";
Scaffold1466	Cufflinks	exon	30073	30430	1000	-	.	gene_id "CUFF.2164"; transcript_id "CUFF.2164.1"; exon_number "2"; FPKM "1.0000000000"; frac "0.000000"; conf_lo "1.000000"; conf_hi "1.000000"; cov "0.012648";
Scaffold1466	Cufflinks	transcript	32632	33950	1000	-	.	gene_id "CUFF.2165"; transcript_id "CUFF.2165.1"; FPKM "1.0000000000"; frac "0.000000"; conf_lo "1.000000"; conf_hi "1.000000"; cov "0.032804";
Scaffold1466	Cufflinks	exon	32632	32636	1000	-	.	gene_id "CUFF.2165"; transcript_id "CUFF.2165.1"; exon_number "1"; FPKM "1.0000000000"; frac "0.000000"; conf_lo "1.000000"; conf_hi "1.000000"; cov "0.032804";
Scaffold1466	Cufflinks	exon	32756	33950	1000	-	.	gene_id "CUFF.2165"; transcript_id "CUFF.2165.1"; exon_number "2"; FPKM "1.0000000000"; frac "0.000000"; conf_lo "1.000000"; conf_hi "1.000000"; cov "0.032804";
Scaffold1468	Cufflinks	transcript	7129	14330	1000	+	.	gene_id "CUFF.2166"; transcript_id "CUFF.2166.1"; FPKM "1.0000000000"; frac "0.000000"; conf_lo "1.000000"; conf_hi "1.000000"; cov "0.027009";
Scaffold1468	Cufflinks	exon	7129	7161	1000	+	.	gene_id "CUFF.2166"; transcript_id "CUFF.2166.1"; exon_number "1"; FPKM "1.0000000000"; frac "0.000000"; conf_lo "1.000000"; conf_hi "1.000000"; cov "0.027009";
Scaffold1468	Cufflinks	exon	7776	7944	1000	+	.	gene_id "CUFF.2166"; transcript_id "CUFF.2166.1"; exon_number "2"; FPKM "1.0000000000"; frac "0.000000"; conf_lo "1.000000"; conf_hi "1.000000"; cov "0.027009";
Scaffold1468	Cufflinks	exon	12926	14330	1000	+	.	gene_id "CUFF.2166"; transcript_id "CUFF.2166.1"; exon_number "3"; FPKM "1.0000000000"; frac "0.000000"; conf_lo "1.000000"; conf_hi "1.000000"; cov "0.027009";
Scaffold1469	Cufflinks	transcript	2105	3034	1000	-	.	gene_id "CUFF.2167"; transcript_id "CUFF.2167.1"; FPKM "1.0000000000"; frac "0.000000"; conf_lo "1.000000"; conf_hi "1.000000"; cov "0.030861";
Scaffold1469	Cufflinks	exon	2105	3034	1000	-	.	gene_id "CUFF.2167"; transcript_id "CUFF.2167.1"; exon_number "1"; FPKM "1.0000000000"; frac "0.000000"; conf_lo "1.000000"; conf_hi "1.000000"; cov "0.030861";
Scaffold1469	Cufflinks	transcript	2724	6688	1000	+	.	gene_id "CUFF.2168"; transcript_id "CUFF.2168.1"; FPKM "1.0000000000"; frac "0.000000"; conf_lo "1.000000"; conf_hi "1.000000"; cov "0.030861";
Scaffold1469	Cufflinks	exon	2724	2977	1000	+	.	gene_id "CUFF.2168"; transcript_id "CUFF.2168.1"; exon_number "1"; FPKM "1.0000000000"; frac "0.000000"; conf_lo "1.000000"; conf_hi "1.000000"; cov "0.030861";
Scaffold1469	Cufflinks	exon	3303	4425	1000	+	.	gene_id "CUFF.2168"; transcript_id "CUFF.2168.1"; exon_number "2"; FPKM "1.0000000000"; frac "0.000000"; conf_lo "1.000000"; conf_hi "1.000000"; cov "0.030861";
Scaffold1469	Cufflinks	exon	6680	6688	1000	+	.	gene_id "CUFF.2168"; transcript_id "CUFF.2168.1"; exon_number "3"; FPKM "1.0000000000"; frac "0.000000"; conf_lo "1.000000"; conf_hi "1.000000"; cov "0.030861";
Scaffold1469	Cufflinks	transcript	6847	20752	1000	+	.	gene_id "CUFF.2169"; transcript_id "CUFF.2169.1"; FPKM "1.0000000000"; frac "0.000000"; conf_lo "1.000000"; conf_hi "1.000000"; cov "0.040433";
Scaffold1469	Cufflinks	exon	6847	7001	1000	+	.	gene_id "CUFF.2169"; transcript_id "CUFF.2169.1"; exon_number "1"; FPKM "1.0000000000"; frac "0.000000"; conf_lo "1.000000"; conf_hi "1.000000"; cov "0.040433";
Scaffold1469	Cufflinks	exon	7551	7775	1000	+	.	gene_id "CUFF.2169"; transcript_id "CUFF.2169.1"; exon_number "2"; FPKM "1.0000000000"; frac "0.000000"; conf_lo "1.000000"; conf_hi "1.000000"; cov "0.040433";
Scaffold1469	Cufflinks	exon	7848	8070	1000	+	.	gene_id "CUFF.2169"; transcript_id "CUFF.2169.1"; exon_number "3"; FPKM "1.0000000000"; frac "0.000000"; conf_lo "1.000000"; conf_hi "1.000000"; cov "0.040433";
Scaffold1469	Cufflinks	exon	8143	8857	1000	+	.	gene_id "CUFF.2169"; transcript_id "CUFF.2169.1"; exon_number "4"; FPKM "1.0000000000"; frac "0.000000"; conf_lo "1.000000"; conf_hi "1.000000"; cov "0.040433";
Scaffold1469	Cufflinks	exon	19320	20752	1000	+	.	gene_id "CUFF.2169"; transcript_id "CUFF.2169.1"; exon_number "5"; FPKM "1.0000000000"; frac "0.000000"; conf_lo "1.000000"; conf_hi "1.000000"; cov "0.040433";
Scaffold1469	Cufflinks	transcript	29010	30072	1000	-	.	gene_id "CUFF.2170"; transcript_id "CUFF.2170.1"; FPKM "1.0000000000"; frac "0.000000"; conf_lo "1.000000"; conf_hi "1.000000"; cov "0.026912";
Scaffold1469	Cufflinks	exon	29010	29891	1000	-	.	gene_id "CUFF.2170"; transcript_id "CUFF.2170.1"; exon_number "1"; FPKM "1.0000000000"; frac "0.000000"; conf_lo "1.000000"; conf_hi "1.000000"; cov "0.026912";
Scaffold1469	Cufflinks	exon	29989	30072	1000	-	.	gene_id "CUFF.2170"; transcript_id "CUFF.2170.1"; exon_number "2"; FPKM "1.0000000000"; frac "0.000000"; conf_lo "1.000000"; conf_hi "1.000000"; cov "0.026912";
Scaffold1469	Cufflinks	transcript	31566	32445	1000	-	.	gene_id "CUFF.2171"; transcript_id "CUFF.2171.1"; FPKM "1.0000000000"; frac "0.000000"; conf_lo "1.000000"; conf_hi "1.000000"; cov "0.024516";
Scaffold1469	Cufflinks	exon	31566	32445	1000	-	.	gene_id "CUFF.2171"; transcript_id "CUFF.2171.1"; exon_number "1"; FPKM "1.0000000000"; frac "0.000000"; conf_lo "1.000000"; conf_hi "1.000000"; cov "0.024516";
Scaffold1469	Cufflinks	transcript	33736	34508	1000	-	.	gene_id "CUFF.2172"; transcript_id "CUFF.2172.1"; FPKM "1.0000000000"; frac "0.000000"; conf_lo "1.000000"; conf_hi "1.000000"; cov "0.021535";
Scaffold1469	Cufflinks	exon	33736	34508	1000	-	.	gene_id "CUFF.2172"; transcript_id "CUFF.2172.1"; exon_number "1"; FPKM "1.0000000000"; frac "0.000000"; conf_lo "1.000000"; conf_hi "1.000000"; cov "0.021535";
Scaffold147	Cufflinks	transcript	5376	15907	1000	+	.	gene_id "CUFF.2173"; transcript_id "CUFF.2173.1"; FPKM "1.0000000000"; frac "0.000000"; conf_lo "1.000000"; conf_hi "1.000000"; cov "0.035792";
Scaffold147	Cufflinks	exon	5376	5389	1000	+	.	gene_id "CUFF.2173"; transcript_id "CUFF.2173.1"; exon_number "1"; FPKM "1.0000000000"; frac "0.000000"; conf_lo "1.000000"; conf_hi "1.000000"; cov "0.035792";
Scaffold147	Cufflinks	exon	11134	12669	1000	+	.	gene_id "CUFF.2173"; transcript_id "CUFF.2173.1"; exon_number "2"; FPKM "1.0000000000"; frac "0.000000"; conf_lo "1.000000"; conf_hi "1.000000"; cov "0.035792";
Scaffold147	Cufflinks	exon	15716	15907	1000	+	.	gene_id "CUFF.2173"; transcript_id "CUFF.2173.1"; exon_number "3"; FPKM "1.0000000000"; frac "0.000000"; conf_lo "1.000000"; conf_hi "1.000000"; cov "0.035792";
Scaffold147	Cufflinks	transcript	12825	15907	1000	+	.	gene_id "CUFF.2173"; transcript_id "CUFF.2173.2"; FPKM "1.0000000000"; frac "0.000000"; conf_lo "1.000000"; conf_hi "1.000000"; cov "0.035792";
Scaffold147	Cufflinks	exon	12825	12924	1000	+	.	gene_id "CUFF.2173"; transcript_id "CUFF.2173.2"; exon_number "1"; FPKM "1.0000000000"; frac "0.000000"; conf_lo "1.000000"; conf_hi "1.000000"; cov "0.035792";
Scaffold147	Cufflinks	exon	15614	15907	1000	+	.	gene_id "CUFF.2173"; transcript_id "CUFF.2173.2"; exon_number "2"; FPKM "1.0000000000"; frac "0.000000"; conf_lo "1.000000"; conf_hi "1.000000"; cov "0.035792";
Scaffold147	Cufflinks	transcript	56084	77066	1000	+	.	gene_id "CUFF.2174"; transcript_id "CUFF.2174.1"; FPKM "1.0000000000"; frac "0.000000"; conf_lo "1.000000"; conf_hi "1.000000"; cov "0.070539";
Scaffold147	Cufflinks	exon	56084	56235	1000	+	.	gene_id "CUFF.2174"; transcript_id "CUFF.2174.1"; exon_number "1"; FPKM "1.0000000000"; frac "0.000000"; conf_lo "1.000000"; conf_hi "1.000000"; cov "0.070539";
Scaffold147	Cufflinks	exon	59904	60263	1000	+	.	gene_id "CUFF.2174"; transcript_id "CUFF.2174.1"; exon_number "2"; FPKM "1.0000000000"; frac "0.000000"; conf_lo "1.000000"; conf_hi "1.000000"; cov "0.070539";
Scaffold147	Cufflinks	exon	63730	64068	1000	+	.	gene_id "CUFF.2174"; transcript_id "CUFF.2174.1"; exon_number "3"; FPKM "1.0000000000"; frac "0.000000"; conf_lo "1.000000"; conf_hi "1.000000"; cov "0.070539";
Scaffold147	Cufflinks	exon	64154	64244	1000	+	.	gene_id "CUFF.2174"; transcript_id "CUFF.2174.1"; exon_number "4"; FPKM "1.0000000000"; frac "0.000000"; conf_lo "1.000000"; conf_hi "1.000000"; cov "0.070539";
Scaffold147	Cufflinks	exon	64318	64765	1000	+	.	gene_id "CUFF.2174"; transcript_id "CUFF.2174.1"; exon_number "5"; FPKM "1.0000000000"; frac "0.000000"; conf_lo "1.000000"; conf_hi "1.000000"; cov "0.070539";
Scaffold147	Cufflinks	exon	68074	68630	1000	+	.	gene_id "CUFF.2174"; transcript_id "CUFF.2174.1"; exon_number "6"; FPKM "1.0000000000"; frac "0.000000"; conf_lo "1.000000"; conf_hi "1.000000"; cov "0.070539";
Scaffold147	Cufflinks	exon	68692	68872	1000	+	.	gene_id "CUFF.2174"; transcript_id "CUFF.2174.1"; exon_number "7"; FPKM "1.0000000000"; frac "0.000000"; conf_lo "1.000000"; conf_hi "1.000000"; cov "0.070539";
Scaffold147	Cufflinks	exon	68935	69132	1000	+	.	gene_id "CUFF.2174"; transcript_id "CUFF.2174.1"; exon_number "8"; FPKM "1.0000000000"; frac "0.000000"; conf_lo "1.000000"; conf_hi "1.000000"; cov "0.070539";
Scaffold147	Cufflinks	exon	72342	73380	1000	+	.	gene_id "CUFF.2174"; transcript_id "CUFF.2174.1"; exon_number "9"; FPKM "1.0000000000"; frac "0.000000"; conf_lo "1.000000"; conf_hi "1.000000"; cov "0.070539";
Scaffold147	Cufflinks	exon	76377	77066	1000	+	.	gene_id "CUFF.2174"; transcript_id "CUFF.2174.1"; exon_number "10"; FPKM "1.0000000000"; frac "0.000000"; conf_lo "1.000000"; conf_hi "1.000000"; cov "0.070539";
Scaffold147	Cufflinks	transcript	68074	88808	1000	+	.	gene_id "CUFF.2174"; transcript_id "CUFF.2174.2"; FPKM "1.0000000000"; frac "0.000000"; conf_lo "1.000000"; conf_hi "1.000000"; cov "0.070539";
Scaffold147	Cufflinks	exon	68074	69132	1000	+	.	gene_id "CUFF.2174"; transcript_id "CUFF.2174.2"; exon_number "1"; FPKM "1.0000000000"; frac "0.000000"; conf_lo "1.000000"; conf_hi "1.000000"; cov "0.070539";
Scaffold147	Cufflinks	exon	72342	73380	1000	+	.	gene_id "CUFF.2174"; transcript_id "CUFF.2174.2"; exon_number "2"; FPKM "1.0000000000"; frac "0.000000"; conf_lo "1.000000"; conf_hi "1.000000"; cov "0.070539";
Scaffold147	Cufflinks	exon	76377	76650	1000	+	.	gene_id "CUFF.2174"; transcript_id "CUFF.2174.2"; exon_number "3"; FPKM "1.0000000000"; frac "0.000000"; conf_lo "1.000000"; conf_hi "1.000000"; cov "0.070539";
Scaffold147	Cufflinks	exon	83416	83649	1000	+	.	gene_id "CUFF.2174"; transcript_id "CUFF.2174.2"; exon_number "4"; FPKM "1.0000000000"; frac "0.000000"; conf_lo "1.000000"; conf_hi "1.000000"; cov "0.070539";
Scaffold147	Cufflinks	exon	88506	88808	1000	+	.	gene_id "CUFF.2174"; transcript_id "CUFF.2174.2"; exon_number "5"; FPKM "1.0000000000"; frac "0.000000"; conf_lo "1.000000"; conf_hi "1.000000"; cov "0.070539";
Scaffold147	Cufflinks	transcript	68074	88974	1000	+	.	gene_id "CUFF.2174"; transcript_id "CUFF.2174.3"; FPKM "1.0000000000"; frac "0.000000"; conf_lo "1.000000"; conf_hi "1.000000"; cov "0.070539";
Scaffold147	Cufflinks	exon	68074	69132	1000	+	.	gene_id "CUFF.2174"; transcript_id "CUFF.2174.3"; exon_number "1"; FPKM "1.0000000000"; frac "0.000000"; conf_lo "1.000000"; conf_hi "1.000000"; cov "0.070539";
Scaffold147	Cufflinks	exon	72342	73380	1000	+	.	gene_id "CUFF.2174"; transcript_id "CUFF.2174.3"; exon_number "2"; FPKM "1.0000000000"; frac "0.000000"; conf_lo "1.000000"; conf_hi "1.000000"; cov "0.070539";
Scaffold147	Cufflinks	exon	76377	76650	1000	+	.	gene_id "CUFF.2174"; transcript_id "CUFF.2174.3"; exon_number "3"; FPKM "1.0000000000"; frac "0.000000"; conf_lo "1.000000"; conf_hi "1.000000"; cov "0.070539";
Scaffold147	Cufflinks	exon	77301	77348	1000	+	.	gene_id "CUFF.2174"; transcript_id "CUFF.2174.3"; exon_number "4"; FPKM "1.0000000000"; frac "0.000000"; conf_lo "1.000000"; conf_hi "1.000000"; cov "0.070539";
Scaffold147	Cufflinks	exon	82507	83649	1000	+	.	gene_id "CUFF.2174"; transcript_id "CUFF.2174.3"; exon_number "5"; FPKM "1.0000000000"; frac "0.000000"; conf_lo "1.000000"; conf_hi "1.000000"; cov "0.070539";
Scaffold147	Cufflinks	exon	88506	88715	1000	+	.	gene_id "CUFF.2174"; transcript_id "CUFF.2174.3"; exon_number "6"; FPKM "1.0000000000"; frac "0.000000"; conf_lo "1.000000"; conf_hi "1.000000"; cov "0.070539";
Scaffold147	Cufflinks	exon	88954	88974	1000	+	.	gene_id "CUFF.2174"; transcript_id "CUFF.2174.3"; exon_number "7"; FPKM "1.0000000000"; frac "0.000000"; conf_lo "1.000000"; conf_hi "1.000000"; cov "0.070539";
Scaffold147	Cufflinks	transcript	82512	91001	1000	+	.	gene_id "CUFF.2174"; transcript_id "CUFF.2174.4"; FPKM "1.0000000000"; frac "0.000000"; conf_lo "1.000000"; conf_hi "1.000000"; cov "0.070539";
Scaffold147	Cufflinks	exon	82512	83649	1000	+	.	gene_id "CUFF.2174"; transcript_id "CUFF.2174.4"; exon_number "1"; FPKM "1.0000000000"; frac "0.000000"; conf_lo "1.000000"; conf_hi "1.000000"; cov "0.070539";
Scaffold147	Cufflinks	exon	88515	88715	1000	+	.	gene_id "CUFF.2174"; transcript_id "CUFF.2174.4"; exon_number "2"; FPKM "1.0000000000"; frac "0.000000"; conf_lo "1.000000"; conf_hi "1.000000"; cov "0.070539";
Scaffold147	Cufflinks	exon	89248	89359	1000	+	.	gene_id "CUFF.2174"; transcript_id "CUFF.2174.4"; exon_number "3"; FPKM "1.0000000000"; frac "0.000000"; conf_lo "1.000000"; conf_hi "1.000000"; cov "0.070539";
Scaffold147	Cufflinks	exon	89950	90169	1000	+	.	gene_id "CUFF.2174"; transcript_id "CUFF.2174.4"; exon_number "4"; FPKM "1.0000000000"; frac "0.000000"; conf_lo "1.000000"; conf_hi "1.000000"; cov "0.070539";
Scaffold147	Cufflinks	exon	90243	91001	1000	+	.	gene_id "CUFF.2174"; transcript_id "CUFF.2174.4"; exon_number "5"; FPKM "1.0000000000"; frac "0.000000"; conf_lo "1.000000"; conf_hi "1.000000"; cov "0.070539";
Scaffold147	Cufflinks	transcript	89178	91001	1000	+	.	gene_id "CUFF.2174"; transcript_id "CUFF.2174.5"; FPKM "1.0000000000"; frac "0.000000"; conf_lo "1.000000"; conf_hi "1.000000"; cov "0.070539";
Scaffold147	Cufflinks	exon	89178	89386	1000	+	.	gene_id "CUFF.2174"; transcript_id "CUFF.2174.5"; exon_number "1"; FPKM "1.0000000000"; frac "0.000000"; conf_lo "1.000000"; conf_hi "1.000000"; cov "0.070539";
Scaffold147	Cufflinks	exon	89950	90169	1000	+	.	gene_id "CUFF.2174"; transcript_id "CUFF.2174.5"; exon_number "2"; FPKM "1.0000000000"; frac "0.000000"; conf_lo "1.000000"; conf_hi "1.000000"; cov "0.070539";
Scaffold147	Cufflinks	exon	90243	91001	1000	+	.	gene_id "CUFF.2174"; transcript_id "CUFF.2174.5"; exon_number "3"; FPKM "1.0000000000"; frac "0.000000"; conf_lo "1.000000"; conf_hi "1.000000"; cov "0.070539";
Scaffold147	Cufflinks	transcript	98216	99152	1000	-	.	gene_id "CUFF.2175"; transcript_id "CUFF.2175.1"; FPKM "1.0000000000"; frac "0.000000"; conf_lo "1.000000"; conf_hi "1.000000"; cov "0.026104";
Scaffold147	Cufflinks	exon	98216	99152	1000	-	.	gene_id "CUFF.2175"; transcript_id "CUFF.2175.1"; exon_number "1"; FPKM "1.0000000000"; frac "0.000000"; conf_lo "1.000000"; conf_hi "1.000000"; cov "0.026104";
Scaffold147	Cufflinks	transcript	104160	104893	1000	-	.	gene_id "CUFF.2176"; transcript_id "CUFF.2176.1"; FPKM "1.0000000000"; frac "0.000000"; conf_lo "1.000000"; conf_hi "1.000000"; cov "0.028834";
Scaffold147	Cufflinks	exon	104160	104524	1000	-	.	gene_id "CUFF.2176"; transcript_id "CUFF.2176.1"; exon_number "1"; FPKM "1.0000000000"; frac "0.000000"; conf_lo "1.000000"; conf_hi "1.000000"; cov "0.028834";
Scaffold147	Cufflinks	exon	104635	104748	1000	-	.	gene_id "CUFF.2176"; transcript_id "CUFF.2176.1"; exon_number "2"; FPKM "1.0000000000"; frac "0.000000"; conf_lo "1.000000"; conf_hi "1.000000"; cov "0.028834";
Scaffold147	Cufflinks	exon	104843	104893	1000	-	.	gene_id "CUFF.2176"; transcript_id "CUFF.2176.1"; exon_number "3"; FPKM "1.0000000000"; frac "0.000000"; conf_lo "1.000000"; conf_hi "1.000000"; cov "0.028834";
Scaffold147	Cufflinks	transcript	104160	108911	1000	-	.	gene_id "CUFF.2176"; transcript_id "CUFF.2176.2"; FPKM "1.0000000000"; frac "0.000000"; conf_lo "1.000000"; conf_hi "1.000000"; cov "0.028834";
Scaffold147	Cufflinks	exon	104160	104524	1000	-	.	gene_id "CUFF.2176"; transcript_id "CUFF.2176.2"; exon_number "1"; FPKM "1.0000000000"; frac "0.000000"; conf_lo "1.000000"; conf_hi "1.000000"; cov "0.028834";
Scaffold147	Cufflinks	exon	104635	104748	1000	-	.	gene_id "CUFF.2176"; transcript_id "CUFF.2176.2"; exon_number "2"; FPKM "1.0000000000"; frac "0.000000"; conf_lo "1.000000"; conf_hi "1.000000"; cov "0.028834";
Scaffold147	Cufflinks	exon	108775	108911	1000	-	.	gene_id "CUFF.2176"; transcript_id "CUFF.2176.2"; exon_number "3"; FPKM "1.0000000000"; frac "0.000000"; conf_lo "1.000000"; conf_hi "1.000000"; cov "0.028834";
Scaffold147	Cufflinks	transcript	104160	110461	1000	-	.	gene_id "CUFF.2176"; transcript_id "CUFF.2176.3"; FPKM "1.0000000000"; frac "0.000000"; conf_lo "1.000000"; conf_hi "1.000000"; cov "0.028834";
Scaffold147	Cufflinks	exon	104160	104524	1000	-	.	gene_id "CUFF.2176"; transcript_id "CUFF.2176.3"; exon_number "1"; FPKM "1.0000000000"; frac "0.000000"; conf_lo "1.000000"; conf_hi "1.000000"; cov "0.028834";
Scaffold147	Cufflinks	exon	104635	104748	1000	-	.	gene_id "CUFF.2176"; transcript_id "CUFF.2176.3"; exon_number "2"; FPKM "1.0000000000"; frac "0.000000"; conf_lo "1.000000"; conf_hi "1.000000"; cov "0.028834";
Scaffold147	Cufflinks	exon	109104	109171	1000	-	.	gene_id "CUFF.2176"; transcript_id "CUFF.2176.3"; exon_number "3"; FPKM "1.0000000000"; frac "0.000000"; conf_lo "1.000000"; conf_hi "1.000000"; cov "0.028834";
Scaffold147	Cufflinks	exon	109245	109714	1000	-	.	gene_id "CUFF.2176"; transcript_id "CUFF.2176.3"; exon_number "4"; FPKM "1.0000000000"; frac "0.000000"; conf_lo "1.000000"; conf_hi "1.000000"; cov "0.028834";
Scaffold147	Cufflinks	exon	109779	110461	1000	-	.	gene_id "CUFF.2176"; transcript_id "CUFF.2176.3"; exon_number "5"; FPKM "1.0000000000"; frac "0.000000"; conf_lo "1.000000"; conf_hi "1.000000"; cov "0.028834";
Scaffold147	Cufflinks	transcript	110572	111390	1000	-	.	gene_id "CUFF.2177"; transcript_id "CUFF.2177.1"; FPKM "1.0000000000"; frac "0.000000"; conf_lo "1.000000"; conf_hi "1.000000"; cov "0.022817";
Scaffold147	Cufflinks	exon	110572	111390	1000	-	.	gene_id "CUFF.2177"; transcript_id "CUFF.2177.1"; exon_number "1"; FPKM "1.0000000000"; frac "0.000000"; conf_lo "1.000000"; conf_hi "1.000000"; cov "0.022817";
Scaffold147	Cufflinks	transcript	111513	126124	1000	+	.	gene_id "CUFF.2178"; transcript_id "CUFF.2178.1"; FPKM "1.0000000000"; frac "0.000000"; conf_lo "1.000000"; conf_hi "1.000000"; cov "0.051177";
Scaffold147	Cufflinks	exon	111513	111862	1000	+	.	gene_id "CUFF.2178"; transcript_id "CUFF.2178.1"; exon_number "1"; FPKM "1.0000000000"; frac "0.000000"; conf_lo "1.000000"; conf_hi "1.000000"; cov "0.051177";
Scaffold147	Cufflinks	exon	112338	112567	1000	+	.	gene_id "CUFF.2178"; transcript_id "CUFF.2178.1"; exon_number "2"; FPKM "1.0000000000"; frac "0.000000"; conf_lo "1.000000"; conf_hi "1.000000"; cov "0.051177";
Scaffold147	Cufflinks	exon	118953	119350	1000	+	.	gene_id "CUFF.2178"; transcript_id "CUFF.2178.1"; exon_number "3"; FPKM "1.0000000000"; frac "0.000000"; conf_lo "1.000000"; conf_hi "1.000000"; cov "0.051177";
Scaffold147	Cufflinks	exon	125921	126124	1000	+	.	gene_id "CUFF.2178"; transcript_id "CUFF.2178.1"; exon_number "4"; FPKM "1.0000000000"; frac "0.000000"; conf_lo "1.000000"; conf_hi "1.000000"; cov "0.051177";
Scaffold147	Cufflinks	transcript	111525	130737	1000	+	.	gene_id "CUFF.2178"; transcript_id "CUFF.2178.2"; FPKM "1.0000000000"; frac "0.000000"; conf_lo "1.000000"; conf_hi "1.000000"; cov "0.051177";
Scaffold147	Cufflinks	exon	111525	111862	1000	+	.	gene_id "CUFF.2178"; transcript_id "CUFF.2178.2"; exon_number "1"; FPKM "1.0000000000"; frac "0.000000"; conf_lo "1.000000"; conf_hi "1.000000"; cov "0.051177";
Scaffold147	Cufflinks	exon	112338	112567	1000	+	.	gene_id "CUFF.2178"; transcript_id "CUFF.2178.2"; exon_number "2"; FPKM "1.0000000000"; frac "0.000000"; conf_lo "1.000000"; conf_hi "1.000000"; cov "0.051177";
Scaffold147	Cufflinks	exon	118953	119389	1000	+	.	gene_id "CUFF.2178"; transcript_id "CUFF.2178.2"; exon_number "3"; FPKM "1.0000000000"; frac "0.000000"; conf_lo "1.000000"; conf_hi "1.000000"; cov "0.051177";
Scaffold147	Cufflinks	exon	125921	126094	1000	+	.	gene_id "CUFF.2178"; transcript_id "CUFF.2178.2"; exon_number "4"; FPKM "1.0000000000"; frac "0.000000"; conf_lo "1.000000"; conf_hi "1.000000"; cov "0.051177";
Scaffold147	Cufflinks	exon	129425	130737	1000	+	.	gene_id "CUFF.2178"; transcript_id "CUFF.2178.2"; exon_number "5"; FPKM "1.0000000000"; frac "0.000000"; conf_lo "1.000000"; conf_hi "1.000000"; cov "0.051177";
Scaffold147	Cufflinks	transcript	141567	173398	1000	+	.	gene_id "CUFF.2179"; transcript_id "CUFF.2179.1"; FPKM "1.0000000000"; frac "0.000000"; conf_lo "1.000000"; conf_hi "1.000000"; cov "0.116562";
Scaffold147	Cufflinks	exon	141567	141860	1000	+	.	gene_id "CUFF.2179"; transcript_id "CUFF.2179.1"; exon_number "1"; FPKM "1.0000000000"; frac "0.000000"; conf_lo "1.000000"; conf_hi "1.000000"; cov "0.116562";
Scaffold147	Cufflinks	exon	149574	149704	1000	+	.	gene_id "CUFF.2179"; transcript_id "CUFF.2179.1"; exon_number "2"; FPKM "1.0000000000"; frac "0.000000"; conf_lo "1.000000"; conf_hi "1.000000"; cov "0.116562";
Scaffold147	Cufflinks	exon	160689	160742	1000	+	.	gene_id "CUFF.2179"; transcript_id "CUFF.2179.1"; exon_number "3"; FPKM "1.0000000000"; frac "0.000000"; conf_lo "1.000000"; conf_hi "1.000000"; cov "0.116562";
Scaffold147	Cufflinks	exon	160813	161158	1000	+	.	gene_id "CUFF.2179"; transcript_id "CUFF.2179.1"; exon_number "4"; FPKM "1.0000000000"; frac "0.000000"; conf_lo "1.000000"; conf_hi "1.000000"; cov "0.116562";
Scaffold147	Cufflinks	exon	161274	161502	1000	+	.	gene_id "CUFF.2179"; transcript_id "CUFF.2179.1"; exon_number "5"; FPKM "1.0000000000"; frac "0.000000"; conf_lo "1.000000"; conf_hi "1.000000"; cov "0.116562";
Scaffold147	Cufflinks	exon	161598	161949	1000	+	.	gene_id "CUFF.2179"; transcript_id "CUFF.2179.1"; exon_number "6"; FPKM "1.0000000000"; frac "0.000000"; conf_lo "1.000000"; conf_hi "1.000000"; cov "0.116562";
Scaffold147	Cufflinks	exon	162025	162213	1000	+	.	gene_id "CUFF.2179"; transcript_id "CUFF.2179.1"; exon_number "7"; FPKM "1.0000000000"; frac "0.000000"; conf_lo "1.000000"; conf_hi "1.000000"; cov "0.116562";
Scaffold147	Cufflinks	exon	165666	167055	1000	+	.	gene_id "CUFF.2179"; transcript_id "CUFF.2179.1"; exon_number "8"; FPKM "1.0000000000"; frac "0.000000"; conf_lo "1.000000"; conf_hi "1.000000"; cov "0.116562";
Scaffold147	Cufflinks	exon	170743	173398	1000	+	.	gene_id "CUFF.2179"; transcript_id "CUFF.2179.1"; exon_number "9"; FPKM "1.0000000000"; frac "0.000000"; conf_lo "1.000000"; conf_hi "1.000000"; cov "0.116562";
Scaffold147	Cufflinks	transcript	160863	173398	1000	+	.	gene_id "CUFF.2179"; transcript_id "CUFF.2179.2"; FPKM "1.0000000000"; frac "0.000000"; conf_lo "1.000000"; conf_hi "1.000000"; cov "0.116562";
Scaffold147	Cufflinks	exon	160863	161158	1000	+	.	gene_id "CUFF.2179"; transcript_id "CUFF.2179.2"; exon_number "1"; FPKM "1.0000000000"; frac "0.000000"; conf_lo "1.000000"; conf_hi "1.000000"; cov "0.116562";
Scaffold147	Cufflinks	exon	161274	161511	1000	+	.	gene_id "CUFF.2179"; transcript_id "CUFF.2179.2"; exon_number "2"; FPKM "1.0000000000"; frac "0.000000"; conf_lo "1.000000"; conf_hi "1.000000"; cov "0.116562";
Scaffold147	Cufflinks	exon	161598	161949	1000	+	.	gene_id "CUFF.2179"; transcript_id "CUFF.2179.2"; exon_number "3"; FPKM "1.0000000000"; frac "0.000000"; conf_lo "1.000000"; conf_hi "1.000000"; cov "0.116562";
Scaffold147	Cufflinks	exon	162025	162170	1000	+	.	gene_id "CUFF.2179"; transcript_id "CUFF.2179.2"; exon_number "4"; FPKM "1.0000000000"; frac "0.000000"; conf_lo "1.000000"; conf_hi "1.000000"; cov "0.116562";
Scaffold147	Cufflinks	exon	165689	167055	1000	+	.	gene_id "CUFF.2179"; transcript_id "CUFF.2179.2"; exon_number "5"; FPKM "1.0000000000"; frac "0.000000"; conf_lo "1.000000"; conf_hi "1.000000"; cov "0.116562";
Scaffold147	Cufflinks	exon	170743	173398	1000	+	.	gene_id "CUFF.2179"; transcript_id "CUFF.2179.2"; exon_number "6"; FPKM "1.0000000000"; frac "0.000000"; conf_lo "1.000000"; conf_hi "1.000000"; cov "0.116562";
Scaffold1470	Cufflinks	transcript	14356	15971	1000	+	.	gene_id "CUFF.2180"; transcript_id "CUFF.2180.1"; FPKM "1.0000000000"; frac "0.000000"; conf_lo "1.000000"; conf_hi "1.000000"; cov "0.043488";
Scaffold1470	Cufflinks	exon	14356	15167	1000	+	.	gene_id "CUFF.2180"; transcript_id "CUFF.2180.1"; exon_number "1"; FPKM "1.0000000000"; frac "0.000000"; conf_lo "1.000000"; conf_hi "1.000000"; cov "0.043488";
Scaffold1470	Cufflinks	exon	15223	15971	1000	+	.	gene_id "CUFF.2180"; transcript_id "CUFF.2180.1"; exon_number "2"; FPKM "1.0000000000"; frac "0.000000"; conf_lo "1.000000"; conf_hi "1.000000"; cov "0.043488";
Scaffold1470	Cufflinks	transcript	22011	22400	1000	+	.	gene_id "CUFF.2181"; transcript_id "CUFF.2181.1"; FPKM "1.0000000000"; frac "0.000000"; conf_lo "1.000000"; conf_hi "1.000000"; cov "0.010865";
Scaffold1470	Cufflinks	exon	22011	22400	1000	+	.	gene_id "CUFF.2181"; transcript_id "CUFF.2181.1"; exon_number "1"; FPKM "1.0000000000"; frac "0.000000"; conf_lo "1.000000"; conf_hi "1.000000"; cov "0.010865";
Scaffold1470	Cufflinks	transcript	31347	33104	1000	+	.	gene_id "CUFF.2182"; transcript_id "CUFF.2182.1"; FPKM "1.0000000000"; frac "0.000000"; conf_lo "1.000000"; conf_hi "1.000000"; cov "0.047472";
Scaffold1470	Cufflinks	exon	31347	32499	1000	+	.	gene_id "CUFF.2182"; transcript_id "CUFF.2182.1"; exon_number "1"; FPKM "1.0000000000"; frac "0.000000"; conf_lo "1.000000"; conf_hi "1.000000"; cov "0.047472";
Scaffold1470	Cufflinks	exon	32554	33104	1000	+	.	gene_id "CUFF.2182"; transcript_id "CUFF.2182.1"; exon_number "2"; FPKM "1.0000000000"; frac "0.000000"; conf_lo "1.000000"; conf_hi "1.000000"; cov "0.047472";
Scaffold1473	Cufflinks	transcript	38772	40408	1000	+	.	gene_id "CUFF.2183"; transcript_id "CUFF.2183.1"; FPKM "1.0000000000"; frac "0.000000"; conf_lo "1.000000"; conf_hi "1.000000"; cov "0.032094";
Scaffold1473	Cufflinks	exon	38772	39175	1000	+	.	gene_id "CUFF.2183"; transcript_id "CUFF.2183.1"; exon_number "1"; FPKM "1.0000000000"; frac "0.000000"; conf_lo "1.000000"; conf_hi "1.000000"; cov "0.032094";
Scaffold1473	Cufflinks	exon	39661	40408	1000	+	.	gene_id "CUFF.2183"; transcript_id "CUFF.2183.1"; exon_number "2"; FPKM "1.0000000000"; frac "0.000000"; conf_lo "1.000000"; conf_hi "1.000000"; cov "0.032094";
Scaffold1474	Cufflinks	transcript	1169	3836	1000	-	.	gene_id "CUFF.2184"; transcript_id "CUFF.2184.1"; FPKM "1.0000000000"; frac "0.000000"; conf_lo "1.000000"; conf_hi "1.000000"; cov "0.050230";
Scaffold1474	Cufflinks	exon	1169	1540	1000	-	.	gene_id "CUFF.2184"; transcript_id "CUFF.2184.1"; exon_number "1"; FPKM "1.0000000000"; frac "0.000000"; conf_lo "1.000000"; conf_hi "1.000000"; cov "0.050230";
Scaffold1474	Cufflinks	exon	1651	1800	1000	-	.	gene_id "CUFF.2184"; transcript_id "CUFF.2184.1"; exon_number "2"; FPKM "1.0000000000"; frac "0.000000"; conf_lo "1.000000"; conf_hi "1.000000"; cov "0.050230";
Scaffold1474	Cufflinks	exon	2556	3836	1000	-	.	gene_id "CUFF.2184"; transcript_id "CUFF.2184.1"; exon_number "3"; FPKM "1.0000000000"; frac "0.000000"; conf_lo "1.000000"; conf_hi "1.000000"; cov "0.050230";
Scaffold1474	Cufflinks	transcript	12395	14342	1000	+	.	gene_id "CUFF.2185"; transcript_id "CUFF.2185.1"; FPKM "1.0000000000"; frac "0.000000"; conf_lo "1.000000"; conf_hi "1.000000"; cov "0.034267";
Scaffold1474	Cufflinks	exon	12395	12411	1000	+	.	gene_id "CUFF.2185"; transcript_id "CUFF.2185.1"; exon_number "1"; FPKM "1.0000000000"; frac "0.000000"; conf_lo "1.000000"; conf_hi "1.000000"; cov "0.034267";
Scaffold1474	Cufflinks	exon	12706	13865	1000	+	.	gene_id "CUFF.2185"; transcript_id "CUFF.2185.1"; exon_number "2"; FPKM "1.0000000000"; frac "0.000000"; conf_lo "1.000000"; conf_hi "1.000000"; cov "0.034267";
Scaffold1474	Cufflinks	exon	13886	14141	1000	+	.	gene_id "CUFF.2185"; transcript_id "CUFF.2185.1"; exon_number "3"; FPKM "1.0000000000"; frac "0.000000"; conf_lo "1.000000"; conf_hi "1.000000"; cov "0.034267";
Scaffold1474	Cufflinks	exon	14205	14342	1000	+	.	gene_id "CUFF.2185"; transcript_id "CUFF.2185.1"; exon_number "4"; FPKM "1.0000000000"; frac "0.000000"; conf_lo "1.000000"; conf_hi "1.000000"; cov "0.034267";
Scaffold1474	Cufflinks	transcript	23863	24340	1000	+	.	gene_id "CUFF.2186"; transcript_id "CUFF.2186.1"; FPKM "1.0000000000"; frac "0.000000"; conf_lo "1.000000"; conf_hi "1.000000"; cov "0.010921";
Scaffold1474	Cufflinks	exon	23863	24169	1000	+	.	gene_id "CUFF.2186"; transcript_id "CUFF.2186.1"; exon_number "1"; FPKM "1.0000000000"; frac "0.000000"; conf_lo "1.000000"; conf_hi "1.000000"; cov "0.010921";
Scaffold1474	Cufflinks	exon	24256	24340	1000	+	.	gene_id "CUFF.2186"; transcript_id "CUFF.2186.1"; exon_number "2"; FPKM "1.0000000000"; frac "0.000000"; conf_lo "1.000000"; conf_hi "1.000000"; cov "0.010921";
Scaffold1474	Cufflinks	transcript	34137	34752	1000	+	.	gene_id "CUFF.2187"; transcript_id "CUFF.2187.1"; FPKM "1.0000000000"; frac "0.000000"; conf_lo "1.000000"; conf_hi "1.000000"; cov "0.017161";
Scaffold1474	Cufflinks	exon	34137	34752	1000	+	.	gene_id "CUFF.2187"; transcript_id "CUFF.2187.1"; exon_number "1"; FPKM "1.0000000000"; frac "0.000000"; conf_lo "1.000000"; conf_hi "1.000000"; cov "0.017161";
Scaffold1475	Cufflinks	transcript	4657	5648	1000	+	.	gene_id "CUFF.2188"; transcript_id "CUFF.2188.1"; FPKM "1.0000000000"; frac "0.000000"; conf_lo "1.000000"; conf_hi "1.000000"; cov "0.023039";
Scaffold1475	Cufflinks	exon	4657	5069	1000	+	.	gene_id "CUFF.2188"; transcript_id "CUFF.2188.1"; exon_number "1"; FPKM "1.0000000000"; frac "0.000000"; conf_lo "1.000000"; conf_hi "1.000000"; cov "0.023039";
Scaffold1475	Cufflinks	exon	5166	5315	1000	+	.	gene_id "CUFF.2188"; transcript_id "CUFF.2188.1"; exon_number "2"; FPKM "1.0000000000"; frac "0.000000"; conf_lo "1.000000"; conf_hi "1.000000"; cov "0.023039";
Scaffold1475	Cufflinks	exon	5385	5648	1000	+	.	gene_id "CUFF.2188"; transcript_id "CUFF.2188.1"; exon_number "3"; FPKM "1.0000000000"; frac "0.000000"; conf_lo "1.000000"; conf_hi "1.000000"; cov "0.023039";
Scaffold1475	Cufflinks	transcript	7227	8761	1000	+	.	gene_id "CUFF.2189"; transcript_id "CUFF.2189.1"; FPKM "1.0000000000"; frac "0.000000"; conf_lo "1.000000"; conf_hi "1.000000"; cov "0.035465";
Scaffold1475	Cufflinks	exon	7227	8761	1000	+	.	gene_id "CUFF.2189"; transcript_id "CUFF.2189.1"; exon_number "1"; FPKM "1.0000000000"; frac "0.000000"; conf_lo "1.000000"; conf_hi "1.000000"; cov "0.035465";
Scaffold1475	Cufflinks	transcript	15620	17149	1000	-	.	gene_id "CUFF.2190"; transcript_id "CUFF.2190.1"; FPKM "1.0000000000"; frac "0.000000"; conf_lo "1.000000"; conf_hi "1.000000"; cov "0.042624";
Scaffold1475	Cufflinks	exon	15620	17149	1000	-	.	gene_id "CUFF.2190"; transcript_id "CUFF.2190.1"; exon_number "1"; FPKM "1.0000000000"; frac "0.000000"; conf_lo "1.000000"; conf_hi "1.000000"; cov "0.042624";
Scaffold1475	Cufflinks	transcript	37185	37980	1000	+	.	gene_id "CUFF.2191"; transcript_id "CUFF.2191.1"; FPKM "1.0000000000"; frac "0.000000"; conf_lo "1.000000"; conf_hi "1.000000"; cov "0.015949";
Scaffold1475	Cufflinks	exon	37185	37203	1000	+	.	gene_id "CUFF.2191"; transcript_id "CUFF.2191.1"; exon_number "1"; FPKM "1.0000000000"; frac "0.000000"; conf_lo "1.000000"; conf_hi "1.000000"; cov "0.015949";
Scaffold1475	Cufflinks	exon	37340	37736	1000	+	.	gene_id "CUFF.2191"; transcript_id "CUFF.2191.1"; exon_number "2"; FPKM "1.0000000000"; frac "0.000000"; conf_lo "1.000000"; conf_hi "1.000000"; cov "0.015949";
Scaffold1475	Cufflinks	exon	37807	37980	1000	+	.	gene_id "CUFF.2191"; transcript_id "CUFF.2191.1"; exon_number "3"; FPKM "1.0000000000"; frac "0.000000"; conf_lo "1.000000"; conf_hi "1.000000"; cov "0.015949";
Scaffold1476	Cufflinks	transcript	5933	6870	1000	+	.	gene_id "CUFF.2192"; transcript_id "CUFF.2192.1"; FPKM "1.0000000000"; frac "0.000000"; conf_lo "1.000000"; conf_hi "1.000000"; cov "0.024293";
Scaffold1476	Cufflinks	exon	5933	6390	1000	+	.	gene_id "CUFF.2192"; transcript_id "CUFF.2192.1"; exon_number "1"; FPKM "1.0000000000"; frac "0.000000"; conf_lo "1.000000"; conf_hi "1.000000"; cov "0.024293";
Scaffold1476	Cufflinks	exon	6457	6870	1000	+	.	gene_id "CUFF.2192"; transcript_id "CUFF.2192.1"; exon_number "2"; FPKM "1.0000000000"; frac "0.000000"; conf_lo "1.000000"; conf_hi "1.000000"; cov "0.024293";
Scaffold1476	Cufflinks	transcript	33807	35312	1000	-	.	gene_id "CUFF.2193"; transcript_id "CUFF.2193.1"; FPKM "1.0000000000"; frac "0.000000"; conf_lo "1.000000"; conf_hi "1.000000"; cov "0.036885";
Scaffold1476	Cufflinks	exon	33807	34461	1000	-	.	gene_id "CUFF.2193"; transcript_id "CUFF.2193.1"; exon_number "1"; FPKM "1.0000000000"; frac "0.000000"; conf_lo "1.000000"; conf_hi "1.000000"; cov "0.036885";
Scaffold1476	Cufflinks	exon	34644	35312	1000	-	.	gene_id "CUFF.2193"; transcript_id "CUFF.2193.1"; exon_number "2"; FPKM "1.0000000000"; frac "0.000000"; conf_lo "1.000000"; conf_hi "1.000000"; cov "0.036885";
Scaffold1477	Cufflinks	transcript	2802	3478	1000	-	.	gene_id "CUFF.2194"; transcript_id "CUFF.2194.1"; FPKM "1.0000000000"; frac "0.000000"; conf_lo "1.000000"; conf_hi "1.000000"; cov "0.016465";
Scaffold1477	Cufflinks	exon	2802	3118	1000	-	.	gene_id "CUFF.2194"; transcript_id "CUFF.2194.1"; exon_number "1"; FPKM "1.0000000000"; frac "0.000000"; conf_lo "1.000000"; conf_hi "1.000000"; cov "0.016465";
Scaffold1477	Cufflinks	exon	3205	3478	1000	-	.	gene_id "CUFF.2194"; transcript_id "CUFF.2194.1"; exon_number "2"; FPKM "1.0000000000"; frac "0.000000"; conf_lo "1.000000"; conf_hi "1.000000"; cov "0.016465";
Scaffold1477	Cufflinks	transcript	11395	11790	1000	-	.	gene_id "CUFF.2195"; transcript_id "CUFF.2195.1"; FPKM "1.0000000000"; frac "0.000000"; conf_lo "1.000000"; conf_hi "1.000000"; cov "0.011032";
Scaffold1477	Cufflinks	exon	11395	11790	1000	-	.	gene_id "CUFF.2195"; transcript_id "CUFF.2195.1"; exon_number "1"; FPKM "1.0000000000"; frac "0.000000"; conf_lo "1.000000"; conf_hi "1.000000"; cov "0.011032";
Scaffold1477	Cufflinks	transcript	33886	35487	1000	+	.	gene_id "CUFF.2196"; transcript_id "CUFF.2196.1"; FPKM "1.0000000000"; frac "0.000000"; conf_lo "1.000000"; conf_hi "1.000000"; cov "0.027358";
Scaffold1477	Cufflinks	exon	33886	34465	1000	+	.	gene_id "CUFF.2196"; transcript_id "CUFF.2196.1"; exon_number "1"; FPKM "1.0000000000"; frac "0.000000"; conf_lo "1.000000"; conf_hi "1.000000"; cov "0.027358";
Scaffold1477	Cufflinks	exon	35086	35487	1000	+	.	gene_id "CUFF.2196"; transcript_id "CUFF.2196.1"; exon_number "2"; FPKM "1.0000000000"; frac "0.000000"; conf_lo "1.000000"; conf_hi "1.000000"; cov "0.027358";
Scaffold1479	Cufflinks	transcript	9244	14197	1000	-	.	gene_id "CUFF.2197"; transcript_id "CUFF.2197.1"; FPKM "1.0000000000"; frac "0.000000"; conf_lo "1.000000"; conf_hi "1.000000"; cov "0.013539";
Scaffold1479	Cufflinks	exon	9244	9423	1000	-	.	gene_id "CUFF.2197"; transcript_id "CUFF.2197.1"; exon_number "1"; FPKM "1.0000000000"; frac "0.000000"; conf_lo "1.000000"; conf_hi "1.000000"; cov "0.013539";
Scaffold1479	Cufflinks	exon	12150	12250	1000	-	.	gene_id "CUFF.2197"; transcript_id "CUFF.2197.1"; exon_number "2"; FPKM "1.0000000000"; frac "0.000000"; conf_lo "1.000000"; conf_hi "1.000000"; cov "0.013539";
Scaffold1479	Cufflinks	exon	13993	14197	1000	-	.	gene_id "CUFF.2197"; transcript_id "CUFF.2197.1"; exon_number "3"; FPKM "1.0000000000"; frac "0.000000"; conf_lo "1.000000"; conf_hi "1.000000"; cov "0.013539";
Scaffold1479	Cufflinks	transcript	19577	20845	1000	+	.	gene_id "CUFF.2198"; transcript_id "CUFF.2198.1"; FPKM "1.0000000000"; frac "0.000000"; conf_lo "1.000000"; conf_hi "1.000000"; cov "0.017300";
Scaffold1479	Cufflinks	exon	19577	20089	1000	+	.	gene_id "CUFF.2198"; transcript_id "CUFF.2198.1"; exon_number "1"; FPKM "1.0000000000"; frac "0.000000"; conf_lo "1.000000"; conf_hi "1.000000"; cov "0.017300";
Scaffold1479	Cufflinks	exon	20738	20845	1000	+	.	gene_id "CUFF.2198"; transcript_id "CUFF.2198.1"; exon_number "2"; FPKM "1.0000000000"; frac "0.000000"; conf_lo "1.000000"; conf_hi "1.000000"; cov "0.017300";
Scaffold148	Cufflinks	transcript	5147	5780	1000	+	.	gene_id "CUFF.2199"; transcript_id "CUFF.2199.1"; FPKM "1.0000000000"; frac "0.000000"; conf_lo "1.000000"; conf_hi "1.000000"; cov "0.017663";
Scaffold148	Cufflinks	exon	5147	5780	1000	+	.	gene_id "CUFF.2199"; transcript_id "CUFF.2199.1"; exon_number "1"; FPKM "1.0000000000"; frac "0.000000"; conf_lo "1.000000"; conf_hi "1.000000"; cov "0.017663";
Scaffold148	Cufflinks	transcript	22463	23507	1000	-	.	gene_id "CUFF.2200"; transcript_id "CUFF.2200.1"; FPKM "1.0000000000"; frac "0.000000"; conf_lo "1.000000"; conf_hi "1.000000"; cov "0.029113";
Scaffold148	Cufflinks	exon	22463	23507	1000	-	.	gene_id "CUFF.2200"; transcript_id "CUFF.2200.1"; exon_number "1"; FPKM "1.0000000000"; frac "0.000000"; conf_lo "1.000000"; conf_hi "1.000000"; cov "0.029113";
Scaffold148	Cufflinks	transcript	23597	50170	1000	-	.	gene_id "CUFF.2201"; transcript_id "CUFF.2201.1"; FPKM "1.0000000000"; frac "0.000000"; conf_lo "1.000000"; conf_hi "1.000000"; cov "0.085026";
Scaffold148	Cufflinks	exon	23597	24138	1000	-	.	gene_id "CUFF.2201"; transcript_id "CUFF.2201.1"; exon_number "1"; FPKM "1.0000000000"; frac "0.000000"; conf_lo "1.000000"; conf_hi "1.000000"; cov "0.085026";
Scaffold148	Cufflinks	exon	24214	24390	1000	-	.	gene_id "CUFF.2201"; transcript_id "CUFF.2201.1"; exon_number "2"; FPKM "1.0000000000"; frac "0.000000"; conf_lo "1.000000"; conf_hi "1.000000"; cov "0.085026";
Scaffold148	Cufflinks	exon	26029	26898	1000	-	.	gene_id "CUFF.2201"; transcript_id "CUFF.2201.1"; exon_number "3"; FPKM "1.0000000000"; frac "0.000000"; conf_lo "1.000000"; conf_hi "1.000000"; cov "0.085026";
Scaffold148	Cufflinks	exon	28019	28336	1000	-	.	gene_id "CUFF.2201"; transcript_id "CUFF.2201.1"; exon_number "4"; FPKM "1.0000000000"; frac "0.000000"; conf_lo "1.000000"; conf_hi "1.000000"; cov "0.085026";
Scaffold148	Cufflinks	exon	30281	30520	1000	-	.	gene_id "CUFF.2201"; transcript_id "CUFF.2201.1"; exon_number "5"; FPKM "1.0000000000"; frac "0.000000"; conf_lo "1.000000"; conf_hi "1.000000"; cov "0.085026";
Scaffold148	Cufflinks	exon	30610	30784	1000	-	.	gene_id "CUFF.2201"; transcript_id "CUFF.2201.1"; exon_number "6"; FPKM "1.0000000000"; frac "0.000000"; conf_lo "1.000000"; conf_hi "1.000000"; cov "0.085026";
Scaffold148	Cufflinks	exon	31051	31400	1000	-	.	gene_id "CUFF.2201"; transcript_id "CUFF.2201.1"; exon_number "7"; FPKM "1.0000000000"; frac "0.000000"; conf_lo "1.000000"; conf_hi "1.000000"; cov "0.085026";
Scaffold148	Cufflinks	exon	31474	31784	1000	-	.	gene_id "CUFF.2201"; transcript_id "CUFF.2201.1"; exon_number "8"; FPKM "1.0000000000"; frac "0.000000"; conf_lo "1.000000"; conf_hi "1.000000"; cov "0.085026";
Scaffold148	Cufflinks	exon	49563	50170	1000	-	.	gene_id "CUFF.2201"; transcript_id "CUFF.2201.1"; exon_number "9"; FPKM "1.0000000000"; frac "0.000000"; conf_lo "1.000000"; conf_hi "1.000000"; cov "0.085026";
Scaffold148	Cufflinks	transcript	23597	31885	1000	-	.	gene_id "CUFF.2201"; transcript_id "CUFF.2201.2"; FPKM "1.0000000000"; frac "0.000000"; conf_lo "1.000000"; conf_hi "1.000000"; cov "0.085026";
Scaffold148	Cufflinks	exon	23597	24138	1000	-	.	gene_id "CUFF.2201"; transcript_id "CUFF.2201.2"; exon_number "1"; FPKM "1.0000000000"; frac "0.000000"; conf_lo "1.000000"; conf_hi "1.000000"; cov "0.085026";
Scaffold148	Cufflinks	exon	24214	24390	1000	-	.	gene_id "CUFF.2201"; transcript_id "CUFF.2201.2"; exon_number "2"; FPKM "1.0000000000"; frac "0.000000"; conf_lo "1.000000"; conf_hi "1.000000"; cov "0.085026";
Scaffold148	Cufflinks	exon	26143	26898	1000	-	.	gene_id "CUFF.2201"; transcript_id "CUFF.2201.2"; exon_number "3"; FPKM "1.0000000000"; frac "0.000000"; conf_lo "1.000000"; conf_hi "1.000000"; cov "0.085026";
Scaffold148	Cufflinks	exon	28019	28312	1000	-	.	gene_id "CUFF.2201"; transcript_id "CUFF.2201.2"; exon_number "4"; FPKM "1.0000000000"; frac "0.000000"; conf_lo "1.000000"; conf_hi "1.000000"; cov "0.085026";
Scaffold148	Cufflinks	exon	30281	30520	1000	-	.	gene_id "CUFF.2201"; transcript_id "CUFF.2201.2"; exon_number "5"; FPKM "1.0000000000"; frac "0.000000"; conf_lo "1.000000"; conf_hi "1.000000"; cov "0.085026";
Scaffold148	Cufflinks	exon	30610	30784	1000	-	.	gene_id "CUFF.2201"; transcript_id "CUFF.2201.2"; exon_number "6"; FPKM "1.0000000000"; frac "0.000000"; conf_lo "1.000000"; conf_hi "1.000000"; cov "0.085026";
Scaffold148	Cufflinks	exon	31051	31400	1000	-	.	gene_id "CUFF.2201"; transcript_id "CUFF.2201.2"; exon_number "7"; FPKM "1.0000000000"; frac "0.000000"; conf_lo "1.000000"; conf_hi "1.000000"; cov "0.085026";
Scaffold148	Cufflinks	exon	31474	31885	1000	-	.	gene_id "CUFF.2201"; transcript_id "CUFF.2201.2"; exon_number "8"; FPKM "1.0000000000"; frac "0.000000"; conf_lo "1.000000"; conf_hi "1.000000"; cov "0.085026";
Scaffold148	Cufflinks	transcript	60888	63783	1000	+	.	gene_id "CUFF.2202"; transcript_id "CUFF.2202.1"; FPKM "1.0000000000"; frac "0.000000"; conf_lo "1.000000"; conf_hi "1.000000"; cov "0.075136";
Scaffold148	Cufflinks	exon	60888	61026	1000	+	.	gene_id "CUFF.2202"; transcript_id "CUFF.2202.1"; exon_number "1"; FPKM "1.0000000000"; frac "0.000000"; conf_lo "1.000000"; conf_hi "1.000000"; cov "0.075136";
Scaffold148	Cufflinks	exon	61088	61788	1000	+	.	gene_id "CUFF.2202"; transcript_id "CUFF.2202.1"; exon_number "2"; FPKM "1.0000000000"; frac "0.000000"; conf_lo "1.000000"; conf_hi "1.000000"; cov "0.075136";
Scaffold148	Cufflinks	exon	61857	63302	1000	+	.	gene_id "CUFF.2202"; transcript_id "CUFF.2202.1"; exon_number "3"; FPKM "1.0000000000"; frac "0.000000"; conf_lo "1.000000"; conf_hi "1.000000"; cov "0.075136";
Scaffold148	Cufflinks	exon	63373	63783	1000	+	.	gene_id "CUFF.2202"; transcript_id "CUFF.2202.1"; exon_number "4"; FPKM "1.0000000000"; frac "0.000000"; conf_lo "1.000000"; conf_hi "1.000000"; cov "0.075136";
Scaffold148	Cufflinks	transcript	86343	94873	1000	-	.	gene_id "CUFF.2203"; transcript_id "CUFF.2203.1"; FPKM "1.0000000000"; frac "0.000000"; conf_lo "1.000000"; conf_hi "1.000000"; cov "0.042643";
Scaffold148	Cufflinks	exon	86343	87184	1000	-	.	gene_id "CUFF.2203"; transcript_id "CUFF.2203.1"; exon_number "1"; FPKM "1.0000000000"; frac "0.000000"; conf_lo "1.000000"; conf_hi "1.000000"; cov "0.042643";
Scaffold148	Cufflinks	exon	87244	87343	1000	-	.	gene_id "CUFF.2203"; transcript_id "CUFF.2203.1"; exon_number "2"; FPKM "1.0000000000"; frac "0.000000"; conf_lo "1.000000"; conf_hi "1.000000"; cov "0.042643";
Scaffold148	Cufflinks	exon	87425	87559	1000	-	.	gene_id "CUFF.2203"; transcript_id "CUFF.2203.1"; exon_number "3"; FPKM "1.0000000000"; frac "0.000000"; conf_lo "1.000000"; conf_hi "1.000000"; cov "0.042643";
Scaffold148	Cufflinks	exon	87618	87809	1000	-	.	gene_id "CUFF.2203"; transcript_id "CUFF.2203.1"; exon_number "4"; FPKM "1.0000000000"; frac "0.000000"; conf_lo "1.000000"; conf_hi "1.000000"; cov "0.042643";
Scaffold148	Cufflinks	exon	87862	87964	1000	-	.	gene_id "CUFF.2203"; transcript_id "CUFF.2203.1"; exon_number "5"; FPKM "1.0000000000"; frac "0.000000"; conf_lo "1.000000"; conf_hi "1.000000"; cov "0.042643";
Scaffold148	Cufflinks	exon	88025	88155	1000	-	.	gene_id "CUFF.2203"; transcript_id "CUFF.2203.1"; exon_number "6"; FPKM "1.0000000000"; frac "0.000000"; conf_lo "1.000000"; conf_hi "1.000000"; cov "0.042643";
Scaffold148	Cufflinks	exon	88225	88400	1000	-	.	gene_id "CUFF.2203"; transcript_id "CUFF.2203.1"; exon_number "7"; FPKM "1.0000000000"; frac "0.000000"; conf_lo "1.000000"; conf_hi "1.000000"; cov "0.042643";
Scaffold148	Cufflinks	exon	90232	90271	1000	-	.	gene_id "CUFF.2203"; transcript_id "CUFF.2203.1"; exon_number "8"; FPKM "1.0000000000"; frac "0.000000"; conf_lo "1.000000"; conf_hi "1.000000"; cov "0.042643";
Scaffold148	Cufflinks	exon	90351	90555	1000	-	.	gene_id "CUFF.2203"; transcript_id "CUFF.2203.1"; exon_number "9"; FPKM "1.0000000000"; frac "0.000000"; conf_lo "1.000000"; conf_hi "1.000000"; cov "0.042643";
Scaffold148	Cufflinks	exon	94414	94509	1000	-	.	gene_id "CUFF.2203"; transcript_id "CUFF.2203.1"; exon_number "10"; FPKM "1.0000000000"; frac "0.000000"; conf_lo "1.000000"; conf_hi "1.000000"; cov "0.042643";
Scaffold148	Cufflinks	exon	94572	94873	1000	-	.	gene_id "CUFF.2203"; transcript_id "CUFF.2203.1"; exon_number "11"; FPKM "1.0000000000"; frac "0.000000"; conf_lo "1.000000"; conf_hi "1.000000"; cov "0.042643";
Scaffold148	Cufflinks	transcript	86343	116551	1000	-	.	gene_id "CUFF.2203"; transcript_id "CUFF.2203.2"; FPKM "1.0000000000"; frac "0.000000"; conf_lo "1.000000"; conf_hi "1.000000"; cov "0.042643";
Scaffold148	Cufflinks	exon	86343	87184	1000	-	.	gene_id "CUFF.2203"; transcript_id "CUFF.2203.2"; exon_number "1"; FPKM "1.0000000000"; frac "0.000000"; conf_lo "1.000000"; conf_hi "1.000000"; cov "0.042643";
Scaffold148	Cufflinks	exon	87244	87343	1000	-	.	gene_id "CUFF.2203"; transcript_id "CUFF.2203.2"; exon_number "2"; FPKM "1.0000000000"; frac "0.000000"; conf_lo "1.000000"; conf_hi "1.000000"; cov "0.042643";
Scaffold148	Cufflinks	exon	87425	87559	1000	-	.	gene_id "CUFF.2203"; transcript_id "CUFF.2203.2"; exon_number "3"; FPKM "1.0000000000"; frac "0.000000"; conf_lo "1.000000"; conf_hi "1.000000"; cov "0.042643";
Scaffold148	Cufflinks	exon	87618	87809	1000	-	.	gene_id "CUFF.2203"; transcript_id "CUFF.2203.2"; exon_number "4"; FPKM "1.0000000000"; frac "0.000000"; conf_lo "1.000000"; conf_hi "1.000000"; cov "0.042643";
Scaffold148	Cufflinks	exon	87862	87964	1000	-	.	gene_id "CUFF.2203"; transcript_id "CUFF.2203.2"; exon_number "5"; FPKM "1.0000000000"; frac "0.000000"; conf_lo "1.000000"; conf_hi "1.000000"; cov "0.042643";
Scaffold148	Cufflinks	exon	88025	88155	1000	-	.	gene_id "CUFF.2203"; transcript_id "CUFF.2203.2"; exon_number "6"; FPKM "1.0000000000"; frac "0.000000"; conf_lo "1.000000"; conf_hi "1.000000"; cov "0.042643";
Scaffold148	Cufflinks	exon	88217	88400	1000	-	.	gene_id "CUFF.2203"; transcript_id "CUFF.2203.2"; exon_number "7"; FPKM "1.0000000000"; frac "0.000000"; conf_lo "1.000000"; conf_hi "1.000000"; cov "0.042643";
Scaffold148	Cufflinks	exon	90232	90271	1000	-	.	gene_id "CUFF.2203"; transcript_id "CUFF.2203.2"; exon_number "8"; FPKM "1.0000000000"; frac "0.000000"; conf_lo "1.000000"; conf_hi "1.000000"; cov "0.042643";
Scaffold148	Cufflinks	exon	90351	90555	1000	-	.	gene_id "CUFF.2203"; transcript_id "CUFF.2203.2"; exon_number "9"; FPKM "1.0000000000"; frac "0.000000"; conf_lo "1.000000"; conf_hi "1.000000"; cov "0.042643";
Scaffold148	Cufflinks	exon	94414	94509	1000	-	.	gene_id "CUFF.2203"; transcript_id "CUFF.2203.2"; exon_number "10"; FPKM "1.0000000000"; frac "0.000000"; conf_lo "1.000000"; conf_hi "1.000000"; cov "0.042643";
Scaffold148	Cufflinks	exon	94572	94789	1000	-	.	gene_id "CUFF.2203"; transcript_id "CUFF.2203.2"; exon_number "11"; FPKM "1.0000000000"; frac "0.000000"; conf_lo "1.000000"; conf_hi "1.000000"; cov "0.042643";
Scaffold148	Cufflinks	exon	116535	116551	1000	-	.	gene_id "CUFF.2203"; transcript_id "CUFF.2203.2"; exon_number "12"; FPKM "1.0000000000"; frac "0.000000"; conf_lo "1.000000"; conf_hi "1.000000"; cov "0.042643";
Scaffold148	Cufflinks	transcript	126945	144735	1000	-	.	gene_id "CUFF.2204"; transcript_id "CUFF.2204.1"; FPKM "1.0000000000"; frac "0.000000"; conf_lo "1.000000"; conf_hi "1.000000"; cov "0.046408";
Scaffold148	Cufflinks	exon	126945	127353	1000	-	.	gene_id "CUFF.2204"; transcript_id "CUFF.2204.1"; exon_number "1"; FPKM "1.0000000000"; frac "0.000000"; conf_lo "1.000000"; conf_hi "1.000000"; cov "0.046408";
Scaffold148	Cufflinks	exon	127427	127513	1000	-	.	gene_id "CUFF.2204"; transcript_id "CUFF.2204.1"; exon_number "2"; FPKM "1.0000000000"; frac "0.000000"; conf_lo "1.000000"; conf_hi "1.000000"; cov "0.046408";
Scaffold148	Cufflinks	exon	130693	130958	1000	-	.	gene_id "CUFF.2204"; transcript_id "CUFF.2204.1"; exon_number "3"; FPKM "1.0000000000"; frac "0.000000"; conf_lo "1.000000"; conf_hi "1.000000"; cov "0.046408";
Scaffold148	Cufflinks	exon	131022	131208	1000	-	.	gene_id "CUFF.2204"; transcript_id "CUFF.2204.1"; exon_number "4"; FPKM "1.0000000000"; frac "0.000000"; conf_lo "1.000000"; conf_hi "1.000000"; cov "0.046408";
Scaffold148	Cufflinks	exon	131266	132031	1000	-	.	gene_id "CUFF.2204"; transcript_id "CUFF.2204.1"; exon_number "5"; FPKM "1.0000000000"; frac "0.000000"; conf_lo "1.000000"; conf_hi "1.000000"; cov "0.046408";
Scaffold148	Cufflinks	exon	132096	132315	1000	-	.	gene_id "CUFF.2204"; transcript_id "CUFF.2204.1"; exon_number "6"; FPKM "1.0000000000"; frac "0.000000"; conf_lo "1.000000"; conf_hi "1.000000"; cov "0.046408";
Scaffold148	Cufflinks	exon	135657	135793	1000	-	.	gene_id "CUFF.2204"; transcript_id "CUFF.2204.1"; exon_number "7"; FPKM "1.0000000000"; frac "0.000000"; conf_lo "1.000000"; conf_hi "1.000000"; cov "0.046408";
Scaffold148	Cufflinks	exon	135860	136019	1000	-	.	gene_id "CUFF.2204"; transcript_id "CUFF.2204.1"; exon_number "8"; FPKM "1.0000000000"; frac "0.000000"; conf_lo "1.000000"; conf_hi "1.000000"; cov "0.046408";
Scaffold148	Cufflinks	exon	136078	136297	1000	-	.	gene_id "CUFF.2204"; transcript_id "CUFF.2204.1"; exon_number "9"; FPKM "1.0000000000"; frac "0.000000"; conf_lo "1.000000"; conf_hi "1.000000"; cov "0.046408";
Scaffold148	Cufflinks	exon	144348	144735	1000	-	.	gene_id "CUFF.2204"; transcript_id "CUFF.2204.1"; exon_number "10"; FPKM "1.0000000000"; frac "0.000000"; conf_lo "1.000000"; conf_hi "1.000000"; cov "0.046408";
Scaffold148	Cufflinks	transcript	126945	132281	1000	-	.	gene_id "CUFF.2204"; transcript_id "CUFF.2204.2"; FPKM "1.0000000000"; frac "0.000000"; conf_lo "1.000000"; conf_hi "1.000000"; cov "0.046408";
Scaffold148	Cufflinks	exon	126945	127353	1000	-	.	gene_id "CUFF.2204"; transcript_id "CUFF.2204.2"; exon_number "1"; FPKM "1.0000000000"; frac "0.000000"; conf_lo "1.000000"; conf_hi "1.000000"; cov "0.046408";
Scaffold148	Cufflinks	exon	127427	127514	1000	-	.	gene_id "CUFF.2204"; transcript_id "CUFF.2204.2"; exon_number "2"; FPKM "1.0000000000"; frac "0.000000"; conf_lo "1.000000"; conf_hi "1.000000"; cov "0.046408";
Scaffold148	Cufflinks	exon	130694	131208	1000	-	.	gene_id "CUFF.2204"; transcript_id "CUFF.2204.2"; exon_number "3"; FPKM "1.0000000000"; frac "0.000000"; conf_lo "1.000000"; conf_hi "1.000000"; cov "0.046408";
Scaffold148	Cufflinks	exon	131266	132031	1000	-	.	gene_id "CUFF.2204"; transcript_id "CUFF.2204.2"; exon_number "4"; FPKM "1.0000000000"; frac "0.000000"; conf_lo "1.000000"; conf_hi "1.000000"; cov "0.046408";
Scaffold148	Cufflinks	exon	132096	132281	1000	-	.	gene_id "CUFF.2204"; transcript_id "CUFF.2204.2"; exon_number "5"; FPKM "1.0000000000"; frac "0.000000"; conf_lo "1.000000"; conf_hi "1.000000"; cov "0.046408";
Scaffold148	Cufflinks	transcript	146719	165007	1000	-	.	gene_id "CUFF.2205"; transcript_id "CUFF.2205.1"; FPKM "1.0000000000"; frac "0.000000"; conf_lo "1.000000"; conf_hi "1.000000"; cov "0.046599";
Scaffold148	Cufflinks	exon	146719	146736	1000	-	.	gene_id "CUFF.2205"; transcript_id "CUFF.2205.1"; exon_number "1"; FPKM "1.0000000000"; frac "0.000000"; conf_lo "1.000000"; conf_hi "1.000000"; cov "0.046599";
Scaffold148	Cufflinks	exon	153762	153832	1000	-	.	gene_id "CUFF.2205"; transcript_id "CUFF.2205.1"; exon_number "2"; FPKM "1.0000000000"; frac "0.000000"; conf_lo "1.000000"; conf_hi "1.000000"; cov "0.046599";
Scaffold148	Cufflinks	exon	161137	161717	1000	-	.	gene_id "CUFF.2205"; transcript_id "CUFF.2205.1"; exon_number "3"; FPKM "1.0000000000"; frac "0.000000"; conf_lo "1.000000"; conf_hi "1.000000"; cov "0.046599";
Scaffold148	Cufflinks	exon	161781	161950	1000	-	.	gene_id "CUFF.2205"; transcript_id "CUFF.2205.1"; exon_number "4"; FPKM "1.0000000000"; frac "0.000000"; conf_lo "1.000000"; conf_hi "1.000000"; cov "0.046599";
Scaffold148	Cufflinks	exon	164486	164620	1000	-	.	gene_id "CUFF.2205"; transcript_id "CUFF.2205.1"; exon_number "5"; FPKM "1.0000000000"; frac "0.000000"; conf_lo "1.000000"; conf_hi "1.000000"; cov "0.046599";
Scaffold148	Cufflinks	exon	164699	165007	1000	-	.	gene_id "CUFF.2205"; transcript_id "CUFF.2205.1"; exon_number "6"; FPKM "1.0000000000"; frac "0.000000"; conf_lo "1.000000"; conf_hi "1.000000"; cov "0.046599";
Scaffold148	Cufflinks	transcript	152675	171098	1000	-	.	gene_id "CUFF.2205"; transcript_id "CUFF.2205.2"; FPKM "1.0000000000"; frac "0.000000"; conf_lo "1.000000"; conf_hi "1.000000"; cov "0.046599";
Scaffold148	Cufflinks	exon	152675	153834	1000	-	.	gene_id "CUFF.2205"; transcript_id "CUFF.2205.2"; exon_number "1"; FPKM "1.0000000000"; frac "0.000000"; conf_lo "1.000000"; conf_hi "1.000000"; cov "0.046599";
Scaffold148	Cufflinks	exon	160790	161036	1000	-	.	gene_id "CUFF.2205"; transcript_id "CUFF.2205.2"; exon_number "2"; FPKM "1.0000000000"; frac "0.000000"; conf_lo "1.000000"; conf_hi "1.000000"; cov "0.046599";
Scaffold148	Cufflinks	exon	161137	161717	1000	-	.	gene_id "CUFF.2205"; transcript_id "CUFF.2205.2"; exon_number "3"; FPKM "1.0000000000"; frac "0.000000"; conf_lo "1.000000"; conf_hi "1.000000"; cov "0.046599";
Scaffold148	Cufflinks	exon	161781	161998	1000	-	.	gene_id "CUFF.2205"; transcript_id "CUFF.2205.2"; exon_number "4"; FPKM "1.0000000000"; frac "0.000000"; conf_lo "1.000000"; conf_hi "1.000000"; cov "0.046599";
Scaffold148	Cufflinks	exon	164486	164620	1000	-	.	gene_id "CUFF.2205"; transcript_id "CUFF.2205.2"; exon_number "5"; FPKM "1.0000000000"; frac "0.000000"; conf_lo "1.000000"; conf_hi "1.000000"; cov "0.046599";
Scaffold148	Cufflinks	exon	164699	165010	1000	-	.	gene_id "CUFF.2205"; transcript_id "CUFF.2205.2"; exon_number "6"; FPKM "1.0000000000"; frac "0.000000"; conf_lo "1.000000"; conf_hi "1.000000"; cov "0.046599";
Scaffold148	Cufflinks	exon	170444	170921	1000	-	.	gene_id "CUFF.2205"; transcript_id "CUFF.2205.2"; exon_number "7"; FPKM "1.0000000000"; frac "0.000000"; conf_lo "1.000000"; conf_hi "1.000000"; cov "0.046599";
Scaffold148	Cufflinks	exon	171028	171098	1000	-	.	gene_id "CUFF.2205"; transcript_id "CUFF.2205.2"; exon_number "8"; FPKM "1.0000000000"; frac "0.000000"; conf_lo "1.000000"; conf_hi "1.000000"; cov "0.046599";
Scaffold148	Cufflinks	transcript	170579	171722	1000	-	.	gene_id "CUFF.2205"; transcript_id "CUFF.2205.3"; FPKM "1.0000000000"; frac "0.000000"; conf_lo "1.000000"; conf_hi "1.000000"; cov "0.046599";
Scaffold148	Cufflinks	exon	170579	170921	1000	-	.	gene_id "CUFF.2205"; transcript_id "CUFF.2205.3"; exon_number "1"; FPKM "1.0000000000"; frac "0.000000"; conf_lo "1.000000"; conf_hi "1.000000"; cov "0.046599";
Scaffold148	Cufflinks	exon	171534	171722	1000	-	.	gene_id "CUFF.2205"; transcript_id "CUFF.2205.3"; exon_number "2"; FPKM "1.0000000000"; frac "0.000000"; conf_lo "1.000000"; conf_hi "1.000000"; cov "0.046599";
Scaffold148	Cufflinks	transcript	147644	148344	1000	-	.	gene_id "CUFF.2206"; transcript_id "CUFF.2206.1"; FPKM "1.0000000000"; frac "0.000000"; conf_lo "1.000000"; conf_hi "1.000000"; cov "0.019529";
Scaffold148	Cufflinks	exon	147644	148344	1000	-	.	gene_id "CUFF.2206"; transcript_id "CUFF.2206.1"; exon_number "1"; FPKM "1.0000000000"; frac "0.000000"; conf_lo "1.000000"; conf_hi "1.000000"; cov "0.019529";
Scaffold1480	Cufflinks	transcript	26678	27010	1000	+	.	gene_id "CUFF.2207"; transcript_id "CUFF.2207.1"; FPKM "1.0000000000"; frac "0.000000"; conf_lo "1.000000"; conf_hi "1.000000"; cov "0.009277";
Scaffold1480	Cufflinks	exon	26678	27010	1000	+	.	gene_id "CUFF.2207"; transcript_id "CUFF.2207.1"; exon_number "1"; FPKM "1.0000000000"; frac "0.000000"; conf_lo "1.000000"; conf_hi "1.000000"; cov "0.009277";
Scaffold1480	Cufflinks	transcript	36093	37206	1000	+	.	gene_id "CUFF.2208"; transcript_id "CUFF.2208.1"; FPKM "1.0000000000"; frac "0.000000"; conf_lo "1.000000"; conf_hi "1.000000"; cov "0.021563";
Scaffold1480	Cufflinks	exon	36093	36283	1000	+	.	gene_id "CUFF.2208"; transcript_id "CUFF.2208.1"; exon_number "1"; FPKM "1.0000000000"; frac "0.000000"; conf_lo "1.000000"; conf_hi "1.000000"; cov "0.021563";
Scaffold1480	Cufflinks	exon	36624	37206	1000	+	.	gene_id "CUFF.2208"; transcript_id "CUFF.2208.1"; exon_number "2"; FPKM "1.0000000000"; frac "0.000000"; conf_lo "1.000000"; conf_hi "1.000000"; cov "0.021563";
Scaffold1481	Cufflinks	transcript	5642	6003	1000	-	.	gene_id "CUFF.2209"; transcript_id "CUFF.2209.1"; FPKM "1.0000000000"; frac "0.000000"; conf_lo "1.000000"; conf_hi "1.000000"; cov "0.008163";
Scaffold1481	Cufflinks	exon	5642	5840	1000	-	.	gene_id "CUFF.2209"; transcript_id "CUFF.2209.1"; exon_number "1"; FPKM "1.0000000000"; frac "0.000000"; conf_lo "1.000000"; conf_hi "1.000000"; cov "0.008163";
Scaffold1481	Cufflinks	exon	5910	6003	1000	-	.	gene_id "CUFF.2209"; transcript_id "CUFF.2209.1"; exon_number "2"; FPKM "1.0000000000"; frac "0.000000"; conf_lo "1.000000"; conf_hi "1.000000"; cov "0.008163";
Scaffold1485	Cufflinks	transcript	1463	15423	1000	-	.	gene_id "CUFF.2210"; transcript_id "CUFF.2210.1"; FPKM "1.0000000000"; frac "0.000000"; conf_lo "1.000000"; conf_hi "1.000000"; cov "0.022677";
Scaffold1485	Cufflinks	exon	1463	2126	1000	-	.	gene_id "CUFF.2210"; transcript_id "CUFF.2210.1"; exon_number "1"; FPKM "1.0000000000"; frac "0.000000"; conf_lo "1.000000"; conf_hi "1.000000"; cov "0.022677";
Scaffold1485	Cufflinks	exon	15274	15423	1000	-	.	gene_id "CUFF.2210"; transcript_id "CUFF.2210.1"; exon_number "2"; FPKM "1.0000000000"; frac "0.000000"; conf_lo "1.000000"; conf_hi "1.000000"; cov "0.022677";
Scaffold1485	Cufflinks	transcript	16778	18362	1000	-	.	gene_id "CUFF.2211"; transcript_id "CUFF.2211.1"; FPKM "1.0000000000"; frac "0.000000"; conf_lo "1.000000"; conf_hi "1.000000"; cov "0.044157";
Scaffold1485	Cufflinks	exon	16778	18362	1000	-	.	gene_id "CUFF.2211"; transcript_id "CUFF.2211.1"; exon_number "1"; FPKM "1.0000000000"; frac "0.000000"; conf_lo "1.000000"; conf_hi "1.000000"; cov "0.044157";
Scaffold1485	Cufflinks	transcript	18520	19623	1000	-	.	gene_id "CUFF.2212"; transcript_id "CUFF.2212.1"; FPKM "1.0000000000"; frac "0.000000"; conf_lo "1.000000"; conf_hi "1.000000"; cov "0.030756";
Scaffold1485	Cufflinks	exon	18520	19623	1000	-	.	gene_id "CUFF.2212"; transcript_id "CUFF.2212.1"; exon_number "1"; FPKM "1.0000000000"; frac "0.000000"; conf_lo "1.000000"; conf_hi "1.000000"; cov "0.030756";
Scaffold1485	Cufflinks	transcript	19957	23375	1000	-	.	gene_id "CUFF.2213"; transcript_id "CUFF.2213.1"; FPKM "1.0000000000"; frac "0.000000"; conf_lo "1.000000"; conf_hi "1.000000"; cov "0.043063";
Scaffold1485	Cufflinks	exon	19957	20715	1000	-	.	gene_id "CUFF.2213"; transcript_id "CUFF.2213.1"; exon_number "1"; FPKM "1.0000000000"; frac "0.000000"; conf_lo "1.000000"; conf_hi "1.000000"; cov "0.043063";
Scaffold1485	Cufflinks	exon	20785	20908	1000	-	.	gene_id "CUFF.2213"; transcript_id "CUFF.2213.1"; exon_number "2"; FPKM "1.0000000000"; frac "0.000000"; conf_lo "1.000000"; conf_hi "1.000000"; cov "0.043063";
Scaffold1485	Cufflinks	exon	22460	22770	1000	-	.	gene_id "CUFF.2213"; transcript_id "CUFF.2213.1"; exon_number "3"; FPKM "1.0000000000"; frac "0.000000"; conf_lo "1.000000"; conf_hi "1.000000"; cov "0.043063";
Scaffold1485	Cufflinks	exon	22833	23375	1000	-	.	gene_id "CUFF.2213"; transcript_id "CUFF.2213.1"; exon_number "4"; FPKM "1.0000000000"; frac "0.000000"; conf_lo "1.000000"; conf_hi "1.000000"; cov "0.043063";
Scaffold1485	Cufflinks	transcript	19957	28831	1000	-	.	gene_id "CUFF.2213"; transcript_id "CUFF.2213.2"; FPKM "1.0000000000"; frac "0.000000"; conf_lo "1.000000"; conf_hi "1.000000"; cov "0.043063";
Scaffold1485	Cufflinks	exon	19957	20715	1000	-	.	gene_id "CUFF.2213"; transcript_id "CUFF.2213.2"; exon_number "1"; FPKM "1.0000000000"; frac "0.000000"; conf_lo "1.000000"; conf_hi "1.000000"; cov "0.043063";
Scaffold1485	Cufflinks	exon	20785	20960	1000	-	.	gene_id "CUFF.2213"; transcript_id "CUFF.2213.2"; exon_number "2"; FPKM "1.0000000000"; frac "0.000000"; conf_lo "1.000000"; conf_hi "1.000000"; cov "0.043063";
Scaffold1485	Cufflinks	exon	22461	23394	1000	-	.	gene_id "CUFF.2213"; transcript_id "CUFF.2213.2"; exon_number "3"; FPKM "1.0000000000"; frac "0.000000"; conf_lo "1.000000"; conf_hi "1.000000"; cov "0.043063";
Scaffold1485	Cufflinks	exon	28474	28571	1000	-	.	gene_id "CUFF.2213"; transcript_id "CUFF.2213.2"; exon_number "4"; FPKM "1.0000000000"; frac "0.000000"; conf_lo "1.000000"; conf_hi "1.000000"; cov "0.043063";
Scaffold1485	Cufflinks	exon	28643	28831	1000	-	.	gene_id "CUFF.2213"; transcript_id "CUFF.2213.2"; exon_number "5"; FPKM "1.0000000000"; frac "0.000000"; conf_lo "1.000000"; conf_hi "1.000000"; cov "0.043063";
Scaffold1485	Cufflinks	transcript	19957	28831	1000	-	.	gene_id "CUFF.2213"; transcript_id "CUFF.2213.3"; FPKM "1.0000000000"; frac "0.000000"; conf_lo "1.000000"; conf_hi "1.000000"; cov "0.043063";
Scaffold1485	Cufflinks	exon	19957	20715	1000	-	.	gene_id "CUFF.2213"; transcript_id "CUFF.2213.3"; exon_number "1"; FPKM "1.0000000000"; frac "0.000000"; conf_lo "1.000000"; conf_hi "1.000000"; cov "0.043063";
Scaffold1485	Cufflinks	exon	20785	20959	1000	-	.	gene_id "CUFF.2213"; transcript_id "CUFF.2213.3"; exon_number "2"; FPKM "1.0000000000"; frac "0.000000"; conf_lo "1.000000"; conf_hi "1.000000"; cov "0.043063";
Scaffold1485	Cufflinks	exon	22460	23394	1000	-	.	gene_id "CUFF.2213"; transcript_id "CUFF.2213.3"; exon_number "3"; FPKM "1.0000000000"; frac "0.000000"; conf_lo "1.000000"; conf_hi "1.000000"; cov "0.043063";
Scaffold1485	Cufflinks	exon	28474	28571	1000	-	.	gene_id "CUFF.2213"; transcript_id "CUFF.2213.3"; exon_number "4"; FPKM "1.0000000000"; frac "0.000000"; conf_lo "1.000000"; conf_hi "1.000000"; cov "0.043063";
Scaffold1485	Cufflinks	exon	28643	28831	1000	-	.	gene_id "CUFF.2213"; transcript_id "CUFF.2213.3"; exon_number "5"; FPKM "1.0000000000"; frac "0.000000"; conf_lo "1.000000"; conf_hi "1.000000"; cov "0.043063";
Scaffold1486	Cufflinks	transcript	2	576	1000	-	.	gene_id "CUFF.2214"; transcript_id "CUFF.2214.1"; FPKM "1.0000000000"; frac "0.000000"; conf_lo "1.000000"; conf_hi "1.000000"; cov "0.014459";
Scaffold1486	Cufflinks	exon	2	513	1000	-	.	gene_id "CUFF.2214"; transcript_id "CUFF.2214.1"; exon_number "1"; FPKM "1.0000000000"; frac "0.000000"; conf_lo "1.000000"; conf_hi "1.000000"; cov "0.014459";
Scaffold1486	Cufflinks	exon	570	576	1000	-	.	gene_id "CUFF.2214"; transcript_id "CUFF.2214.1"; exon_number "2"; FPKM "1.0000000000"; frac "0.000000"; conf_lo "1.000000"; conf_hi "1.000000"; cov "0.014459";
Scaffold1486	Cufflinks	transcript	24756	25500	1000	-	.	gene_id "CUFF.2215"; transcript_id "CUFF.2215.1"; FPKM "1.0000000000"; frac "0.000000"; conf_lo "1.000000"; conf_hi "1.000000"; cov "0.012787";
Scaffold1486	Cufflinks	exon	24756	25022	1000	-	.	gene_id "CUFF.2215"; transcript_id "CUFF.2215.1"; exon_number "1"; FPKM "1.0000000000"; frac "0.000000"; conf_lo "1.000000"; conf_hi "1.000000"; cov "0.012787";
Scaffold1486	Cufflinks	exon	25309	25500	1000	-	.	gene_id "CUFF.2215"; transcript_id "CUFF.2215.1"; exon_number "2"; FPKM "1.0000000000"; frac "0.000000"; conf_lo "1.000000"; conf_hi "1.000000"; cov "0.012787";
Scaffold1487	Cufflinks	transcript	1870	9427	1000	+	.	gene_id "CUFF.2216"; transcript_id "CUFF.2216.1"; FPKM "1.0000000000"; frac "0.000000"; conf_lo "1.000000"; conf_hi "1.000000"; cov "0.033556";
Scaffold1487	Cufflinks	exon	1870	2221	1000	+	.	gene_id "CUFF.2216"; transcript_id "CUFF.2216.1"; exon_number "1"; FPKM "1.0000000000"; frac "0.000000"; conf_lo "1.000000"; conf_hi "1.000000"; cov "0.033556";
Scaffold1487	Cufflinks	exon	2589	2610	1000	+	.	gene_id "CUFF.2216"; transcript_id "CUFF.2216.1"; exon_number "2"; FPKM "1.0000000000"; frac "0.000000"; conf_lo "1.000000"; conf_hi "1.000000"; cov "0.033556";
Scaffold1487	Cufflinks	exon	7386	7517	1000	+	.	gene_id "CUFF.2216"; transcript_id "CUFF.2216.1"; exon_number "3"; FPKM "1.0000000000"; frac "0.000000"; conf_lo "1.000000"; conf_hi "1.000000"; cov "0.033556";
Scaffold1487	Cufflinks	exon	7593	7707	1000	+	.	gene_id "CUFF.2216"; transcript_id "CUFF.2216.1"; exon_number "4"; FPKM "1.0000000000"; frac "0.000000"; conf_lo "1.000000"; conf_hi "1.000000"; cov "0.033556";
Scaffold1487	Cufflinks	exon	7732	8063	1000	+	.	gene_id "CUFF.2216"; transcript_id "CUFF.2216.1"; exon_number "5"; FPKM "1.0000000000"; frac "0.000000"; conf_lo "1.000000"; conf_hi "1.000000"; cov "0.033556";
Scaffold1487	Cufflinks	exon	8130	8549	1000	+	.	gene_id "CUFF.2216"; transcript_id "CUFF.2216.1"; exon_number "6"; FPKM "1.0000000000"; frac "0.000000"; conf_lo "1.000000"; conf_hi "1.000000"; cov "0.033556";
Scaffold1487	Cufflinks	exon	8987	9189	1000	+	.	gene_id "CUFF.2216"; transcript_id "CUFF.2216.1"; exon_number "7"; FPKM "1.0000000000"; frac "0.000000"; conf_lo "1.000000"; conf_hi "1.000000"; cov "0.033556";
Scaffold1487	Cufflinks	exon	9258	9427	1000	+	.	gene_id "CUFF.2216"; transcript_id "CUFF.2216.1"; exon_number "8"; FPKM "1.0000000000"; frac "0.000000"; conf_lo "1.000000"; conf_hi "1.000000"; cov "0.033556";
Scaffold1487	Cufflinks	transcript	8220	11564	1000	-	.	gene_id "CUFF.2217"; transcript_id "CUFF.2217.1"; FPKM "1.0000000000"; frac "0.000000"; conf_lo "1.000000"; conf_hi "1.000000"; cov "0.033556";
Scaffold1487	Cufflinks	exon	8220	8285	1000	-	.	gene_id "CUFF.2217"; transcript_id "CUFF.2217.1"; exon_number "1"; FPKM "1.0000000000"; frac "0.000000"; conf_lo "1.000000"; conf_hi "1.000000"; cov "0.033556";
Scaffold1487	Cufflinks	exon	9621	10157	1000	-	.	gene_id "CUFF.2217"; transcript_id "CUFF.2217.1"; exon_number "2"; FPKM "1.0000000000"; frac "0.000000"; conf_lo "1.000000"; conf_hi "1.000000"; cov "0.033556";
Scaffold1487	Cufflinks	exon	11505	11564	1000	-	.	gene_id "CUFF.2217"; transcript_id "CUFF.2217.1"; exon_number "3"; FPKM "1.0000000000"; frac "0.000000"; conf_lo "1.000000"; conf_hi "1.000000"; cov "0.033556";
Scaffold1487	Cufflinks	transcript	11952	22017	1000	+	.	gene_id "CUFF.2218"; transcript_id "CUFF.2218.1"; FPKM "1.0000000000"; frac "0.000000"; conf_lo "1.000000"; conf_hi "1.000000"; cov "0.032140";
Scaffold1487	Cufflinks	exon	11952	12274	1000	+	.	gene_id "CUFF.2218"; transcript_id "CUFF.2218.1"; exon_number "1"; FPKM "1.0000000000"; frac "0.000000"; conf_lo "1.000000"; conf_hi "1.000000"; cov "0.032140";
Scaffold1487	Cufflinks	exon	12358	12494	1000	+	.	gene_id "CUFF.2218"; transcript_id "CUFF.2218.1"; exon_number "2"; FPKM "1.0000000000"; frac "0.000000"; conf_lo "1.000000"; conf_hi "1.000000"; cov "0.032140";
Scaffold1487	Cufflinks	exon	16139	16467	1000	+	.	gene_id "CUFF.2218"; transcript_id "CUFF.2218.1"; exon_number "3"; FPKM "1.0000000000"; frac "0.000000"; conf_lo "1.000000"; conf_hi "1.000000"; cov "0.032140";
Scaffold1487	Cufflinks	exon	16557	17046	1000	+	.	gene_id "CUFF.2218"; transcript_id "CUFF.2218.1"; exon_number "4"; FPKM "1.0000000000"; frac "0.000000"; conf_lo "1.000000"; conf_hi "1.000000"; cov "0.032140";
Scaffold1487	Cufflinks	exon	18966	19421	1000	+	.	gene_id "CUFF.2218"; transcript_id "CUFF.2218.1"; exon_number "5"; FPKM "1.0000000000"; frac "0.000000"; conf_lo "1.000000"; conf_hi "1.000000"; cov "0.032140";
Scaffold1487	Cufflinks	exon	19491	19910	1000	+	.	gene_id "CUFF.2218"; transcript_id "CUFF.2218.1"; exon_number "6"; FPKM "1.0000000000"; frac "0.000000"; conf_lo "1.000000"; conf_hi "1.000000"; cov "0.032140";
Scaffold1487	Cufflinks	exon	19980	20182	1000	+	.	gene_id "CUFF.2218"; transcript_id "CUFF.2218.1"; exon_number "7"; FPKM "1.0000000000"; frac "0.000000"; conf_lo "1.000000"; conf_hi "1.000000"; cov "0.032140";
Scaffold1487	Cufflinks	exon	21995	22017	1000	+	.	gene_id "CUFF.2218"; transcript_id "CUFF.2218.1"; exon_number "8"; FPKM "1.0000000000"; frac "0.000000"; conf_lo "1.000000"; conf_hi "1.000000"; cov "0.032140";
Scaffold1487	Cufflinks	transcript	16176	17108	1000	+	.	gene_id "CUFF.2218"; transcript_id "CUFF.2218.2"; FPKM "1.0000000000"; frac "0.000000"; conf_lo "1.000000"; conf_hi "1.000000"; cov "0.032140";
Scaffold1487	Cufflinks	exon	16176	16467	1000	+	.	gene_id "CUFF.2218"; transcript_id "CUFF.2218.2"; exon_number "1"; FPKM "1.0000000000"; frac "0.000000"; conf_lo "1.000000"; conf_hi "1.000000"; cov "0.032140";
Scaffold1487	Cufflinks	exon	16557	16720	1000	+	.	gene_id "CUFF.2218"; transcript_id "CUFF.2218.2"; exon_number "2"; FPKM "1.0000000000"; frac "0.000000"; conf_lo "1.000000"; conf_hi "1.000000"; cov "0.032140";
Scaffold1487	Cufflinks	exon	17003	17108	1000	+	.	gene_id "CUFF.2218"; transcript_id "CUFF.2218.2"; exon_number "3"; FPKM "1.0000000000"; frac "0.000000"; conf_lo "1.000000"; conf_hi "1.000000"; cov "0.032140";
Scaffold1488	Cufflinks	transcript	917	2820	1000	+	.	gene_id "CUFF.2219"; transcript_id "CUFF.2219.1"; FPKM "1.0000000000"; frac "0.000000"; conf_lo "1.000000"; conf_hi "1.000000"; cov "0.022148";
Scaffold1488	Cufflinks	exon	917	1046	1000	+	.	gene_id "CUFF.2219"; transcript_id "CUFF.2219.1"; exon_number "1"; FPKM "1.0000000000"; frac "0.000000"; conf_lo "1.000000"; conf_hi "1.000000"; cov "0.022148";
Scaffold1488	Cufflinks	exon	1166	1344	1000	+	.	gene_id "CUFF.2219"; transcript_id "CUFF.2219.1"; exon_number "2"; FPKM "1.0000000000"; frac "0.000000"; conf_lo "1.000000"; conf_hi "1.000000"; cov "0.022148";
Scaffold1488	Cufflinks	exon	1412	1534	1000	+	.	gene_id "CUFF.2219"; transcript_id "CUFF.2219.1"; exon_number "3"; FPKM "1.0000000000"; frac "0.000000"; conf_lo "1.000000"; conf_hi "1.000000"; cov "0.022148";
Scaffold1488	Cufflinks	exon	1633	1809	1000	+	.	gene_id "CUFF.2219"; transcript_id "CUFF.2219.1"; exon_number "4"; FPKM "1.0000000000"; frac "0.000000"; conf_lo "1.000000"; conf_hi "1.000000"; cov "0.022148";
Scaffold1488	Cufflinks	exon	2635	2820	1000	+	.	gene_id "CUFF.2219"; transcript_id "CUFF.2219.1"; exon_number "5"; FPKM "1.0000000000"; frac "0.000000"; conf_lo "1.000000"; conf_hi "1.000000"; cov "0.022148";
Scaffold1488	Cufflinks	transcript	8518	9222	1000	+	.	gene_id "CUFF.2220"; transcript_id "CUFF.2220.1"; FPKM "1.0000000000"; frac "0.000000"; conf_lo "1.000000"; conf_hi "1.000000"; cov "0.019641";
Scaffold1488	Cufflinks	exon	8518	9222	1000	+	.	gene_id "CUFF.2220"; transcript_id "CUFF.2220.1"; exon_number "1"; FPKM "1.0000000000"; frac "0.000000"; conf_lo "1.000000"; conf_hi "1.000000"; cov "0.019641";
Scaffold1488	Cufflinks	transcript	13056	15521	1000	-	.	gene_id "CUFF.2221"; transcript_id "CUFF.2221.1"; FPKM "1.0000000000"; frac "0.000000"; conf_lo "1.000000"; conf_hi "1.000000"; cov "0.068700";
Scaffold1488	Cufflinks	exon	13056	15521	1000	-	.	gene_id "CUFF.2221"; transcript_id "CUFF.2221.1"; exon_number "1"; FPKM "1.0000000000"; frac "0.000000"; conf_lo "1.000000"; conf_hi "1.000000"; cov "0.068700";
Scaffold1488	Cufflinks	transcript	15871	27817	1000	+	.	gene_id "CUFF.2222"; transcript_id "CUFF.2222.1"; FPKM "1.0000000000"; frac "0.000000"; conf_lo "1.000000"; conf_hi "1.000000"; cov "0.030116";
Scaffold1488	Cufflinks	exon	15871	16097	1000	+	.	gene_id "CUFF.2222"; transcript_id "CUFF.2222.1"; exon_number "1"; FPKM "1.0000000000"; frac "0.000000"; conf_lo "1.000000"; conf_hi "1.000000"; cov "0.030116";
Scaffold1488	Cufflinks	exon	23956	24141	1000	+	.	gene_id "CUFF.2222"; transcript_id "CUFF.2222.1"; exon_number "2"; FPKM "1.0000000000"; frac "0.000000"; conf_lo "1.000000"; conf_hi "1.000000"; cov "0.030116";
Scaffold1488	Cufflinks	exon	27150	27817	1000	+	.	gene_id "CUFF.2222"; transcript_id "CUFF.2222.1"; exon_number "3"; FPKM "1.0000000000"; frac "0.000000"; conf_lo "1.000000"; conf_hi "1.000000"; cov "0.030116";
Scaffold1488	Cufflinks	transcript	33425	35042	1000	-	.	gene_id "CUFF.2223"; transcript_id "CUFF.2223.1"; FPKM "1.0000000000"; frac "0.000000"; conf_lo "1.000000"; conf_hi "1.000000"; cov "0.045076";
Scaffold1488	Cufflinks	exon	33425	35042	1000	-	.	gene_id "CUFF.2223"; transcript_id "CUFF.2223.1"; exon_number "1"; FPKM "1.0000000000"; frac "0.000000"; conf_lo "1.000000"; conf_hi "1.000000"; cov "0.045076";
Scaffold1489	Cufflinks	transcript	184	11244	1000	+	.	gene_id "CUFF.2224"; transcript_id "CUFF.2224.1"; FPKM "1.0000000000"; frac "0.000000"; conf_lo "1.000000"; conf_hi "1.000000"; cov "0.041496";
Scaffold1489	Cufflinks	exon	184	1470	1000	+	.	gene_id "CUFF.2224"; transcript_id "CUFF.2224.1"; exon_number "1"; FPKM "1.0000000000"; frac "0.000000"; conf_lo "1.000000"; conf_hi "1.000000"; cov "0.041496";
Scaffold1489	Cufflinks	exon	9745	11244	1000	+	.	gene_id "CUFF.2224"; transcript_id "CUFF.2224.1"; exon_number "2"; FPKM "1.0000000000"; frac "0.000000"; conf_lo "1.000000"; conf_hi "1.000000"; cov "0.041496";
Scaffold1489	Cufflinks	transcript	6882	11244	1000	+	.	gene_id "CUFF.2224"; transcript_id "CUFF.2224.2"; FPKM "1.0000000000"; frac "0.000000"; conf_lo "1.000000"; conf_hi "1.000000"; cov "0.041496";
Scaffold1489	Cufflinks	exon	6882	6886	1000	+	.	gene_id "CUFF.2224"; transcript_id "CUFF.2224.2"; exon_number "1"; FPKM "1.0000000000"; frac "0.000000"; conf_lo "1.000000"; conf_hi "1.000000"; cov "0.041496";
Scaffold1489	Cufflinks	exon	9745	11244	1000	+	.	gene_id "CUFF.2224"; transcript_id "CUFF.2224.2"; exon_number "2"; FPKM "1.0000000000"; frac "0.000000"; conf_lo "1.000000"; conf_hi "1.000000"; cov "0.041496";
Scaffold149	Cufflinks	transcript	779	10269	1000	+	.	gene_id "CUFF.2225"; transcript_id "CUFF.2225.1"; FPKM "1.0000000000"; frac "0.000000"; conf_lo "1.000000"; conf_hi "1.000000"; cov "0.031383";
Scaffold149	Cufflinks	exon	779	1192	1000	+	.	gene_id "CUFF.2225"; transcript_id "CUFF.2225.1"; exon_number "1"; FPKM "1.0000000000"; frac "0.000000"; conf_lo "1.000000"; conf_hi "1.000000"; cov "0.031383";
Scaffold149	Cufflinks	exon	1501	1718	1000	+	.	gene_id "CUFF.2225"; transcript_id "CUFF.2225.1"; exon_number "2"; FPKM "1.0000000000"; frac "0.000000"; conf_lo "1.000000"; conf_hi "1.000000"; cov "0.031383";
Scaffold149	Cufflinks	exon	1787	1989	1000	+	.	gene_id "CUFF.2225"; transcript_id "CUFF.2225.1"; exon_number "3"; FPKM "1.0000000000"; frac "0.000000"; conf_lo "1.000000"; conf_hi "1.000000"; cov "0.031383";
Scaffold149	Cufflinks	exon	2050	2121	1000	+	.	gene_id "CUFF.2225"; transcript_id "CUFF.2225.1"; exon_number "4"; FPKM "1.0000000000"; frac "0.000000"; conf_lo "1.000000"; conf_hi "1.000000"; cov "0.031383";
Scaffold149	Cufflinks	exon	9652	9790	1000	+	.	gene_id "CUFF.2225"; transcript_id "CUFF.2225.1"; exon_number "5"; FPKM "1.0000000000"; frac "0.000000"; conf_lo "1.000000"; conf_hi "1.000000"; cov "0.031383";
Scaffold149	Cufflinks	exon	9867	10269	1000	+	.	gene_id "CUFF.2225"; transcript_id "CUFF.2225.1"; exon_number "6"; FPKM "1.0000000000"; frac "0.000000"; conf_lo "1.000000"; conf_hi "1.000000"; cov "0.031383";
Scaffold149	Cufflinks	transcript	1571	10269	1000	+	.	gene_id "CUFF.2225"; transcript_id "CUFF.2225.2"; FPKM "1.0000000000"; frac "0.000000"; conf_lo "1.000000"; conf_hi "1.000000"; cov "0.031383";
Scaffold149	Cufflinks	exon	1571	1718	1000	+	.	gene_id "CUFF.2225"; transcript_id "CUFF.2225.2"; exon_number "1"; FPKM "1.0000000000"; frac "0.000000"; conf_lo "1.000000"; conf_hi "1.000000"; cov "0.031383";
Scaffold149	Cufflinks	exon	1787	1989	1000	+	.	gene_id "CUFF.2225"; transcript_id "CUFF.2225.2"; exon_number "2"; FPKM "1.0000000000"; frac "0.000000"; conf_lo "1.000000"; conf_hi "1.000000"; cov "0.031383";
Scaffold149	Cufflinks	exon	9682	9790	1000	+	.	gene_id "CUFF.2225"; transcript_id "CUFF.2225.2"; exon_number "3"; FPKM "1.0000000000"; frac "0.000000"; conf_lo "1.000000"; conf_hi "1.000000"; cov "0.031383";
Scaffold149	Cufflinks	exon	9867	10269	1000	+	.	gene_id "CUFF.2225"; transcript_id "CUFF.2225.2"; exon_number "4"; FPKM "1.0000000000"; frac "0.000000"; conf_lo "1.000000"; conf_hi "1.000000"; cov "0.031383";
Scaffold149	Cufflinks	transcript	10463	16017	1000	+	.	gene_id "CUFF.2226"; transcript_id "CUFF.2226.1"; FPKM "1.0000000000"; frac "0.000000"; conf_lo "1.000000"; conf_hi "1.000000"; cov "0.043558";
Scaffold149	Cufflinks	exon	10463	10829	1000	+	.	gene_id "CUFF.2226"; transcript_id "CUFF.2226.1"; exon_number "1"; FPKM "1.0000000000"; frac "0.000000"; conf_lo "1.000000"; conf_hi "1.000000"; cov "0.043558";
Scaffold149	Cufflinks	exon	11055	11408	1000	+	.	gene_id "CUFF.2226"; transcript_id "CUFF.2226.1"; exon_number "2"; FPKM "1.0000000000"; frac "0.000000"; conf_lo "1.000000"; conf_hi "1.000000"; cov "0.043558";
Scaffold149	Cufflinks	exon	11471	11594	1000	+	.	gene_id "CUFF.2226"; transcript_id "CUFF.2226.1"; exon_number "3"; FPKM "1.0000000000"; frac "0.000000"; conf_lo "1.000000"; conf_hi "1.000000"; cov "0.043558";
Scaffold149	Cufflinks	exon	15183	16017	1000	+	.	gene_id "CUFF.2226"; transcript_id "CUFF.2226.1"; exon_number "4"; FPKM "1.0000000000"; frac "0.000000"; conf_lo "1.000000"; conf_hi "1.000000"; cov "0.043558";
Scaffold149	Cufflinks	transcript	21117	24985	1000	-	.	gene_id "CUFF.2227"; transcript_id "CUFF.2227.1"; FPKM "1.0000000000"; frac "0.000000"; conf_lo "1.000000"; conf_hi "1.000000"; cov "0.036667";
Scaffold149	Cufflinks	exon	21117	21261	1000	-	.	gene_id "CUFF.2227"; transcript_id "CUFF.2227.1"; exon_number "1"; FPKM "1.0000000000"; frac "0.000000"; conf_lo "1.000000"; conf_hi "1.000000"; cov "0.036667";
Scaffold149	Cufflinks	exon	21377	21556	1000	-	.	gene_id "CUFF.2227"; transcript_id "CUFF.2227.1"; exon_number "2"; FPKM "1.0000000000"; frac "0.000000"; conf_lo "1.000000"; conf_hi "1.000000"; cov "0.036667";
Scaffold149	Cufflinks	exon	21625	22617	1000	-	.	gene_id "CUFF.2227"; transcript_id "CUFF.2227.1"; exon_number "3"; FPKM "1.0000000000"; frac "0.000000"; conf_lo "1.000000"; conf_hi "1.000000"; cov "0.036667";
Scaffold149	Cufflinks	exon	22701	23168	1000	-	.	gene_id "CUFF.2227"; transcript_id "CUFF.2227.1"; exon_number "4"; FPKM "1.0000000000"; frac "0.000000"; conf_lo "1.000000"; conf_hi "1.000000"; cov "0.036667";
Scaffold149	Cufflinks	exon	24713	24985	1000	-	.	gene_id "CUFF.2227"; transcript_id "CUFF.2227.1"; exon_number "5"; FPKM "1.0000000000"; frac "0.000000"; conf_lo "1.000000"; conf_hi "1.000000"; cov "0.036667";
Scaffold149	Cufflinks	transcript	21117	24985	500	-	.	gene_id "CUFF.2227"; transcript_id "CUFF.2227.2"; FPKM "0.5000000000"; frac "0.000000"; conf_lo "0.500000"; conf_hi "0.500000"; cov "0.018334";
Scaffold149	Cufflinks	exon	21117	21261	500	-	.	gene_id "CUFF.2227"; transcript_id "CUFF.2227.2"; exon_number "1"; FPKM "0.5000000000"; frac "0.000000"; conf_lo "0.500000"; conf_hi "0.500000"; cov "0.018334";
Scaffold149	Cufflinks	exon	21377	21563	500	-	.	gene_id "CUFF.2227"; transcript_id "CUFF.2227.2"; exon_number "2"; FPKM "0.5000000000"; frac "0.000000"; conf_lo "0.500000"; conf_hi "0.500000"; cov "0.018334";
Scaffold149	Cufflinks	exon	21632	21792	500	-	.	gene_id "CUFF.2227"; transcript_id "CUFF.2227.2"; exon_number "3"; FPKM "0.5000000000"; frac "0.000000"; conf_lo "0.500000"; conf_hi "0.500000"; cov "0.018334";
Scaffold149	Cufflinks	exon	22504	22617	500	-	.	gene_id "CUFF.2227"; transcript_id "CUFF.2227.2"; exon_number "4"; FPKM "0.5000000000"; frac "0.000000"; conf_lo "0.500000"; conf_hi "0.500000"; cov "0.018334";
Scaffold149	Cufflinks	exon	22701	22814	500	-	.	gene_id "CUFF.2227"; transcript_id "CUFF.2227.2"; exon_number "5"; FPKM "0.5000000000"; frac "0.000000"; conf_lo "0.500000"; conf_hi "0.500000"; cov "0.018334";
Scaffold149	Cufflinks	exon	22872	23168	500	-	.	gene_id "CUFF.2227"; transcript_id "CUFF.2227.2"; exon_number "6"; FPKM "0.5000000000"; frac "0.000000"; conf_lo "0.500000"; conf_hi "0.500000"; cov "0.018334";
Scaffold149	Cufflinks	exon	24713	24985	500	-	.	gene_id "CUFF.2227"; transcript_id "CUFF.2227.2"; exon_number "7"; FPKM "0.5000000000"; frac "0.000000"; conf_lo "0.500000"; conf_hi "0.500000"; cov "0.018334";
Scaffold149	Cufflinks	transcript	21117	26287	666	-	.	gene_id "CUFF.2227"; transcript_id "CUFF.2227.3"; FPKM "0.6666666667"; frac "0.000000"; conf_lo "0.666667"; conf_hi "0.666667"; cov "0.024445";
Scaffold149	Cufflinks	exon	21117	21261	666	-	.	gene_id "CUFF.2227"; transcript_id "CUFF.2227.3"; exon_number "1"; FPKM "0.6666666667"; frac "0.000000"; conf_lo "0.666667"; conf_hi "0.666667"; cov "0.024445";
Scaffold149	Cufflinks	exon	21377	21556	666	-	.	gene_id "CUFF.2227"; transcript_id "CUFF.2227.3"; exon_number "2"; FPKM "0.6666666667"; frac "0.000000"; conf_lo "0.666667"; conf_hi "0.666667"; cov "0.024445";
Scaffold149	Cufflinks	exon	21625	21792	666	-	.	gene_id "CUFF.2227"; transcript_id "CUFF.2227.3"; exon_number "3"; FPKM "0.6666666667"; frac "0.000000"; conf_lo "0.666667"; conf_hi "0.666667"; cov "0.024445";
Scaffold149	Cufflinks	exon	22504	22617	666	-	.	gene_id "CUFF.2227"; transcript_id "CUFF.2227.3"; exon_number "4"; FPKM "0.6666666667"; frac "0.000000"; conf_lo "0.666667"; conf_hi "0.666667"; cov "0.024445";
Scaffold149	Cufflinks	exon	22701	22814	666	-	.	gene_id "CUFF.2227"; transcript_id "CUFF.2227.3"; exon_number "5"; FPKM "0.6666666667"; frac "0.000000"; conf_lo "0.666667"; conf_hi "0.666667"; cov "0.024445";
Scaffold149	Cufflinks	exon	22872	23168	666	-	.	gene_id "CUFF.2227"; transcript_id "CUFF.2227.3"; exon_number "6"; FPKM "0.6666666667"; frac "0.000000"; conf_lo "0.666667"; conf_hi "0.666667"; cov "0.024445";
Scaffold149	Cufflinks	exon	24713	25564	666	-	.	gene_id "CUFF.2227"; transcript_id "CUFF.2227.3"; exon_number "7"; FPKM "0.6666666667"; frac "0.000000"; conf_lo "0.666667"; conf_hi "0.666667"; cov "0.024445";
Scaffold149	Cufflinks	exon	25623	26287	666	-	.	gene_id "CUFF.2227"; transcript_id "CUFF.2227.3"; exon_number "8"; FPKM "0.6666666667"; frac "0.000000"; conf_lo "0.666667"; conf_hi "0.666667"; cov "0.024445";
Scaffold149	Cufflinks	transcript	29059	71054	1000	+	.	gene_id "CUFF.2228"; transcript_id "CUFF.2228.1"; FPKM "1.0000000000"; frac "0.000000"; conf_lo "1.000000"; conf_hi "1.000000"; cov "0.042652";
Scaffold149	Cufflinks	exon	29059	30036	1000	+	.	gene_id "CUFF.2228"; transcript_id "CUFF.2228.1"; exon_number "1"; FPKM "1.0000000000"; frac "0.000000"; conf_lo "1.000000"; conf_hi "1.000000"; cov "0.042652";
Scaffold149	Cufflinks	exon	57969	59604	1000	+	.	gene_id "CUFF.2228"; transcript_id "CUFF.2228.1"; exon_number "2"; FPKM "1.0000000000"; frac "0.000000"; conf_lo "1.000000"; conf_hi "1.000000"; cov "0.042652";
Scaffold149	Cufflinks	exon	64450	64789	1000	+	.	gene_id "CUFF.2228"; transcript_id "CUFF.2228.1"; exon_number "3"; FPKM "1.0000000000"; frac "0.000000"; conf_lo "1.000000"; conf_hi "1.000000"; cov "0.042652";
Scaffold149	Cufflinks	exon	70024	71054	1000	+	.	gene_id "CUFF.2228"; transcript_id "CUFF.2228.1"; exon_number "4"; FPKM "1.0000000000"; frac "0.000000"; conf_lo "1.000000"; conf_hi "1.000000"; cov "0.042652";
Scaffold149	Cufflinks	transcript	29069	49090	1000	+	.	gene_id "CUFF.2228"; transcript_id "CUFF.2228.2"; FPKM "1.0000000000"; frac "0.000000"; conf_lo "1.000000"; conf_hi "1.000000"; cov "0.042652";
Scaffold149	Cufflinks	exon	29069	30036	1000	+	.	gene_id "CUFF.2228"; transcript_id "CUFF.2228.2"; exon_number "1"; FPKM "1.0000000000"; frac "0.000000"; conf_lo "1.000000"; conf_hi "1.000000"; cov "0.042652";
Scaffold149	Cufflinks	exon	42551	42713	1000	+	.	gene_id "CUFF.2228"; transcript_id "CUFF.2228.2"; exon_number "2"; FPKM "1.0000000000"; frac "0.000000"; conf_lo "1.000000"; conf_hi "1.000000"; cov "0.042652";
Scaffold149	Cufflinks	exon	42798	42964	1000	+	.	gene_id "CUFF.2228"; transcript_id "CUFF.2228.2"; exon_number "3"; FPKM "1.0000000000"; frac "0.000000"; conf_lo "1.000000"; conf_hi "1.000000"; cov "0.042652";
Scaffold149	Cufflinks	exon	48963	49090	1000	+	.	gene_id "CUFF.2228"; transcript_id "CUFF.2228.2"; exon_number "4"; FPKM "1.0000000000"; frac "0.000000"; conf_lo "1.000000"; conf_hi "1.000000"; cov "0.042652";
Scaffold149	Cufflinks	transcript	85161	86240	1000	+	.	gene_id "CUFF.2229"; transcript_id "CUFF.2229.1"; FPKM "1.0000000000"; frac "0.000000"; conf_lo "1.000000"; conf_hi "1.000000"; cov "0.025756";
Scaffold149	Cufflinks	exon	85161	85491	1000	+	.	gene_id "CUFF.2229"; transcript_id "CUFF.2229.1"; exon_number "1"; FPKM "1.0000000000"; frac "0.000000"; conf_lo "1.000000"; conf_hi "1.000000"; cov "0.025756";
Scaffold149	Cufflinks	exon	85558	85802	1000	+	.	gene_id "CUFF.2229"; transcript_id "CUFF.2229.1"; exon_number "2"; FPKM "1.0000000000"; frac "0.000000"; conf_lo "1.000000"; conf_hi "1.000000"; cov "0.025756";
Scaffold149	Cufflinks	exon	85868	86240	1000	+	.	gene_id "CUFF.2229"; transcript_id "CUFF.2229.1"; exon_number "3"; FPKM "1.0000000000"; frac "0.000000"; conf_lo "1.000000"; conf_hi "1.000000"; cov "0.025756";
Scaffold149	Cufflinks	transcript	98557	99725	1000	-	.	gene_id "CUFF.2230"; transcript_id "CUFF.2230.1"; FPKM "1.0000000000"; frac "0.000000"; conf_lo "1.000000"; conf_hi "1.000000"; cov "0.019042";
Scaffold149	Cufflinks	exon	98557	99124	1000	-	.	gene_id "CUFF.2230"; transcript_id "CUFF.2230.1"; exon_number "1"; FPKM "1.0000000000"; frac "0.000000"; conf_lo "1.000000"; conf_hi "1.000000"; cov "0.019042";
Scaffold149	Cufflinks	exon	99589	99725	1000	-	.	gene_id "CUFF.2230"; transcript_id "CUFF.2230.1"; exon_number "2"; FPKM "1.0000000000"; frac "0.000000"; conf_lo "1.000000"; conf_hi "1.000000"; cov "0.019042";
Scaffold149	Cufflinks	transcript	125366	142355	1000	+	.	gene_id "CUFF.2231"; transcript_id "CUFF.2231.1"; FPKM "1.0000000000"; frac "0.000000"; conf_lo "1.000000"; conf_hi "1.000000"; cov "0.092536";
Scaffold149	Cufflinks	exon	125366	128028	1000	+	.	gene_id "CUFF.2231"; transcript_id "CUFF.2231.1"; exon_number "1"; FPKM "1.0000000000"; frac "0.000000"; conf_lo "1.000000"; conf_hi "1.000000"; cov "0.092536";
Scaffold149	Cufflinks	exon	128106	128211	1000	+	.	gene_id "CUFF.2231"; transcript_id "CUFF.2231.1"; exon_number "2"; FPKM "1.0000000000"; frac "0.000000"; conf_lo "1.000000"; conf_hi "1.000000"; cov "0.092536";
Scaffold149	Cufflinks	exon	128459	128671	1000	+	.	gene_id "CUFF.2231"; transcript_id "CUFF.2231.1"; exon_number "3"; FPKM "1.0000000000"; frac "0.000000"; conf_lo "1.000000"; conf_hi "1.000000"; cov "0.092536";
Scaffold149	Cufflinks	exon	132966	133390	1000	+	.	gene_id "CUFF.2231"; transcript_id "CUFF.2231.1"; exon_number "4"; FPKM "1.0000000000"; frac "0.000000"; conf_lo "1.000000"; conf_hi "1.000000"; cov "0.092536";
Scaffold149	Cufflinks	exon	133476	135711	1000	+	.	gene_id "CUFF.2231"; transcript_id "CUFF.2231.1"; exon_number "5"; FPKM "1.0000000000"; frac "0.000000"; conf_lo "1.000000"; conf_hi "1.000000"; cov "0.092536";
Scaffold149	Cufflinks	exon	141233	142355	1000	+	.	gene_id "CUFF.2231"; transcript_id "CUFF.2231.1"; exon_number "6"; FPKM "1.0000000000"; frac "0.000000"; conf_lo "1.000000"; conf_hi "1.000000"; cov "0.092536";
Scaffold149	Cufflinks	transcript	125366	135993	1000	+	.	gene_id "CUFF.2231"; transcript_id "CUFF.2231.2"; FPKM "1.0000000000"; frac "0.000000"; conf_lo "1.000000"; conf_hi "1.000000"; cov "0.092536";
Scaffold149	Cufflinks	exon	125366	128028	1000	+	.	gene_id "CUFF.2231"; transcript_id "CUFF.2231.2"; exon_number "1"; FPKM "1.0000000000"; frac "0.000000"; conf_lo "1.000000"; conf_hi "1.000000"; cov "0.092536";
Scaffold149	Cufflinks	exon	128106	128211	1000	+	.	gene_id "CUFF.2231"; transcript_id "CUFF.2231.2"; exon_number "2"; FPKM "1.0000000000"; frac "0.000000"; conf_lo "1.000000"; conf_hi "1.000000"; cov "0.092536";
Scaffold149	Cufflinks	exon	128459	128671	1000	+	.	gene_id "CUFF.2231"; transcript_id "CUFF.2231.2"; exon_number "3"; FPKM "1.0000000000"; frac "0.000000"; conf_lo "1.000000"; conf_hi "1.000000"; cov "0.092536";
Scaffold149	Cufflinks	exon	132966	133390	1000	+	.	gene_id "CUFF.2231"; transcript_id "CUFF.2231.2"; exon_number "4"; FPKM "1.0000000000"; frac "0.000000"; conf_lo "1.000000"; conf_hi "1.000000"; cov "0.092536";
Scaffold149	Cufflinks	exon	133476	135993	1000	+	.	gene_id "CUFF.2231"; transcript_id "CUFF.2231.2"; exon_number "5"; FPKM "1.0000000000"; frac "0.000000"; conf_lo "1.000000"; conf_hi "1.000000"; cov "0.092536";
Scaffold149	Cufflinks	transcript	141014	142355	1000	+	.	gene_id "CUFF.2231"; transcript_id "CUFF.2231.3"; FPKM "1.0000000000"; frac "0.000000"; conf_lo "1.000000"; conf_hi "1.000000"; cov "0.092536";
Scaffold149	Cufflinks	exon	141014	142355	1000	+	.	gene_id "CUFF.2231"; transcript_id "CUFF.2231.3"; exon_number "1"; FPKM "1.0000000000"; frac "0.000000"; conf_lo "1.000000"; conf_hi "1.000000"; cov "0.092536";
Scaffold149	Cufflinks	transcript	147455	152668	1000	+	.	gene_id "CUFF.2232"; transcript_id "CUFF.2232.1"; FPKM "1.0000000000"; frac "0.000000"; conf_lo "1.000000"; conf_hi "1.000000"; cov "0.030255";
Scaffold149	Cufflinks	exon	147455	147973	1000	+	.	gene_id "CUFF.2232"; transcript_id "CUFF.2232.1"; exon_number "1"; FPKM "1.0000000000"; frac "0.000000"; conf_lo "1.000000"; conf_hi "1.000000"; cov "0.030255";
Scaffold149	Cufflinks	exon	152102	152668	1000	+	.	gene_id "CUFF.2232"; transcript_id "CUFF.2232.1"; exon_number "2"; FPKM "1.0000000000"; frac "0.000000"; conf_lo "1.000000"; conf_hi "1.000000"; cov "0.030255";
Scaffold149	Cufflinks	transcript	156495	171103	1000	-	.	gene_id "CUFF.2233"; transcript_id "CUFF.2233.1"; FPKM "1.0000000000"; frac "0.000000"; conf_lo "1.000000"; conf_hi "1.000000"; cov "0.048958";
Scaffold149	Cufflinks	exon	156495	157608	1000	-	.	gene_id "CUFF.2233"; transcript_id "CUFF.2233.1"; exon_number "1"; FPKM "1.0000000000"; frac "0.000000"; conf_lo "1.000000"; conf_hi "1.000000"; cov "0.048958";
Scaffold149	Cufflinks	exon	163193	163749	1000	-	.	gene_id "CUFF.2233"; transcript_id "CUFF.2233.1"; exon_number "2"; FPKM "1.0000000000"; frac "0.000000"; conf_lo "1.000000"; conf_hi "1.000000"; cov "0.048958";
Scaffold149	Cufflinks	exon	170895	171103	1000	-	.	gene_id "CUFF.2233"; transcript_id "CUFF.2233.1"; exon_number "3"; FPKM "1.0000000000"; frac "0.000000"; conf_lo "1.000000"; conf_hi "1.000000"; cov "0.048958";
Scaffold149	Cufflinks	transcript	156495	171560	1000	-	.	gene_id "CUFF.2233"; transcript_id "CUFF.2233.2"; FPKM "1.0000000000"; frac "0.000000"; conf_lo "1.000000"; conf_hi "1.000000"; cov "0.048958";
Scaffold149	Cufflinks	exon	156495	157414	1000	-	.	gene_id "CUFF.2233"; transcript_id "CUFF.2233.2"; exon_number "1"; FPKM "1.0000000000"; frac "0.000000"; conf_lo "1.000000"; conf_hi "1.000000"; cov "0.048958";
Scaffold149	Cufflinks	exon	157474	157607	1000	-	.	gene_id "CUFF.2233"; transcript_id "CUFF.2233.2"; exon_number "2"; FPKM "1.0000000000"; frac "0.000000"; conf_lo "1.000000"; conf_hi "1.000000"; cov "0.048958";
Scaffold149	Cufflinks	exon	163192	163749	1000	-	.	gene_id "CUFF.2233"; transcript_id "CUFF.2233.2"; exon_number "3"; FPKM "1.0000000000"; frac "0.000000"; conf_lo "1.000000"; conf_hi "1.000000"; cov "0.048958";
Scaffold149	Cufflinks	exon	170895	171102	1000	-	.	gene_id "CUFF.2233"; transcript_id "CUFF.2233.2"; exon_number "4"; FPKM "1.0000000000"; frac "0.000000"; conf_lo "1.000000"; conf_hi "1.000000"; cov "0.048958";
Scaffold149	Cufflinks	exon	171513	171560	1000	-	.	gene_id "CUFF.2233"; transcript_id "CUFF.2233.2"; exon_number "5"; FPKM "1.0000000000"; frac "0.000000"; conf_lo "1.000000"; conf_hi "1.000000"; cov "0.048958";
Scaffold149	Cufflinks	transcript	169806	170102	1000	-	.	gene_id "CUFF.2234"; transcript_id "CUFF.2234.1"; FPKM "1.0000000000"; frac "0.000000"; conf_lo "1.000000"; conf_hi "1.000000"; cov "0.008274";
Scaffold149	Cufflinks	exon	169806	170102	1000	-	.	gene_id "CUFF.2234"; transcript_id "CUFF.2234.1"; exon_number "1"; FPKM "1.0000000000"; frac "0.000000"; conf_lo "1.000000"; conf_hi "1.000000"; cov "0.008274";
Scaffold1490	Cufflinks	transcript	2185	5266	1000	+	.	gene_id "CUFF.2235"; transcript_id "CUFF.2235.1"; FPKM "1.0000000000"; frac "0.000000"; conf_lo "1.000000"; conf_hi "1.000000"; cov "0.052486";
Scaffold1490	Cufflinks	exon	2185	2473	1000	+	.	gene_id "CUFF.2235"; transcript_id "CUFF.2235.1"; exon_number "1"; FPKM "1.0000000000"; frac "0.000000"; conf_lo "1.000000"; conf_hi "1.000000"; cov "0.052486";
Scaffold1490	Cufflinks	exon	2537	2745	1000	+	.	gene_id "CUFF.2235"; transcript_id "CUFF.2235.1"; exon_number "2"; FPKM "1.0000000000"; frac "0.000000"; conf_lo "1.000000"; conf_hi "1.000000"; cov "0.052486";
Scaffold1490	Cufflinks	exon	2799	3509	1000	+	.	gene_id "CUFF.2235"; transcript_id "CUFF.2235.1"; exon_number "3"; FPKM "1.0000000000"; frac "0.000000"; conf_lo "1.000000"; conf_hi "1.000000"; cov "0.052486";
Scaffold1490	Cufflinks	exon	3662	4146	1000	+	.	gene_id "CUFF.2235"; transcript_id "CUFF.2235.1"; exon_number "4"; FPKM "1.0000000000"; frac "0.000000"; conf_lo "1.000000"; conf_hi "1.000000"; cov "0.052486";
Scaffold1490	Cufflinks	exon	4204	4811	1000	+	.	gene_id "CUFF.2235"; transcript_id "CUFF.2235.1"; exon_number "5"; FPKM "1.0000000000"; frac "0.000000"; conf_lo "1.000000"; conf_hi "1.000000"; cov "0.052486";
Scaffold1490	Cufflinks	exon	4873	5266	1000	+	.	gene_id "CUFF.2235"; transcript_id "CUFF.2235.1"; exon_number "6"; FPKM "1.0000000000"; frac "0.000000"; conf_lo "1.000000"; conf_hi "1.000000"; cov "0.052486";
Scaffold1490	Cufflinks	transcript	5296	6120	1000	-	.	gene_id "CUFF.2236"; transcript_id "CUFF.2236.1"; FPKM "1.0000000000"; frac "0.000000"; conf_lo "1.000000"; conf_hi "1.000000"; cov "0.022984";
Scaffold1490	Cufflinks	exon	5296	6120	1000	-	.	gene_id "CUFF.2236"; transcript_id "CUFF.2236.1"; exon_number "1"; FPKM "1.0000000000"; frac "0.000000"; conf_lo "1.000000"; conf_hi "1.000000"; cov "0.022984";
Scaffold1490	Cufflinks	transcript	8964	9733	1000	-	.	gene_id "CUFF.2237"; transcript_id "CUFF.2237.1"; FPKM "1.0000000000"; frac "0.000000"; conf_lo "1.000000"; conf_hi "1.000000"; cov "0.013846";
Scaffold1490	Cufflinks	exon	8964	9166	1000	-	.	gene_id "CUFF.2237"; transcript_id "CUFF.2237.1"; exon_number "1"; FPKM "1.0000000000"; frac "0.000000"; conf_lo "1.000000"; conf_hi "1.000000"; cov "0.013846";
Scaffold1490	Cufflinks	exon	9376	9488	1000	-	.	gene_id "CUFF.2237"; transcript_id "CUFF.2237.1"; exon_number "2"; FPKM "1.0000000000"; frac "0.000000"; conf_lo "1.000000"; conf_hi "1.000000"; cov "0.013846";
Scaffold1490	Cufflinks	exon	9553	9733	1000	-	.	gene_id "CUFF.2237"; transcript_id "CUFF.2237.1"; exon_number "3"; FPKM "1.0000000000"; frac "0.000000"; conf_lo "1.000000"; conf_hi "1.000000"; cov "0.013846";
Scaffold1490	Cufflinks	transcript	13117	13788	1000	-	.	gene_id "CUFF.2238"; transcript_id "CUFF.2238.1"; FPKM "1.0000000000"; frac "0.000000"; conf_lo "1.000000"; conf_hi "1.000000"; cov "0.016799";
Scaffold1490	Cufflinks	exon	13117	13523	1000	-	.	gene_id "CUFF.2238"; transcript_id "CUFF.2238.1"; exon_number "1"; FPKM "1.0000000000"; frac "0.000000"; conf_lo "1.000000"; conf_hi "1.000000"; cov "0.016799";
Scaffold1490	Cufflinks	exon	13593	13788	1000	-	.	gene_id "CUFF.2238"; transcript_id "CUFF.2238.1"; exon_number "2"; FPKM "1.0000000000"; frac "0.000000"; conf_lo "1.000000"; conf_hi "1.000000"; cov "0.016799";
Scaffold1490	Cufflinks	transcript	20081	20284	1000	-	.	gene_id "CUFF.2239"; transcript_id "CUFF.2239.1"; FPKM "1.0000000000"; frac "0.000000"; conf_lo "1.000000"; conf_hi "1.000000"; cov "0.005683";
Scaffold1490	Cufflinks	exon	20081	20284	1000	-	.	gene_id "CUFF.2239"; transcript_id "CUFF.2239.1"; exon_number "1"; FPKM "1.0000000000"; frac "0.000000"; conf_lo "1.000000"; conf_hi "1.000000"; cov "0.005683";
Scaffold1490	Cufflinks	transcript	20365	21613	1000	-	.	gene_id "CUFF.2240"; transcript_id "CUFF.2240.1"; FPKM "1.0000000000"; frac "0.000000"; conf_lo "1.000000"; conf_hi "1.000000"; cov "0.016623";
Scaffold1490	Cufflinks	exon	20365	20777	1000	-	.	gene_id "CUFF.2240"; transcript_id "CUFF.2240.1"; exon_number "1"; FPKM "1.0000000000"; frac "0.000000"; conf_lo "1.000000"; conf_hi "1.000000"; cov "0.016623";
Scaffold1490	Cufflinks	exon	21248	21351	1000	-	.	gene_id "CUFF.2240"; transcript_id "CUFF.2240.1"; exon_number "2"; FPKM "1.0000000000"; frac "0.000000"; conf_lo "1.000000"; conf_hi "1.000000"; cov "0.016623";
Scaffold1490	Cufflinks	exon	21417	21613	1000	-	.	gene_id "CUFF.2240"; transcript_id "CUFF.2240.1"; exon_number "3"; FPKM "1.0000000000"; frac "0.000000"; conf_lo "1.000000"; conf_hi "1.000000"; cov "0.016623";
Scaffold1490	Cufflinks	transcript	20365	21581	1000	-	.	gene_id "CUFF.2240"; transcript_id "CUFF.2240.2"; FPKM "1.0000000000"; frac "0.000000"; conf_lo "1.000000"; conf_hi "1.000000"; cov "0.016623";
Scaffold1490	Cufflinks	exon	20365	20778	1000	-	.	gene_id "CUFF.2240"; transcript_id "CUFF.2240.2"; exon_number "1"; FPKM "1.0000000000"; frac "0.000000"; conf_lo "1.000000"; conf_hi "1.000000"; cov "0.016623";
Scaffold1490	Cufflinks	exon	21249	21351	1000	-	.	gene_id "CUFF.2240"; transcript_id "CUFF.2240.2"; exon_number "2"; FPKM "1.0000000000"; frac "0.000000"; conf_lo "1.000000"; conf_hi "1.000000"; cov "0.016623";
Scaffold1490	Cufflinks	exon	21417	21581	1000	-	.	gene_id "CUFF.2240"; transcript_id "CUFF.2240.2"; exon_number "3"; FPKM "1.0000000000"; frac "0.000000"; conf_lo "1.000000"; conf_hi "1.000000"; cov "0.016623";
Scaffold1490	Cufflinks	transcript	24140	27358	1000	-	.	gene_id "CUFF.2241"; transcript_id "CUFF.2241.1"; FPKM "1.0000000000"; frac "0.000000"; conf_lo "1.000000"; conf_hi "1.000000"; cov "0.089678";
Scaffold1490	Cufflinks	exon	24140	27358	1000	-	.	gene_id "CUFF.2241"; transcript_id "CUFF.2241.1"; exon_number "1"; FPKM "1.0000000000"; frac "0.000000"; conf_lo "1.000000"; conf_hi "1.000000"; cov "0.089678";
Scaffold1490	Cufflinks	transcript	27913	28929	1000	+	.	gene_id "CUFF.2242"; transcript_id "CUFF.2242.1"; FPKM "1.0000000000"; frac "0.000000"; conf_lo "1.000000"; conf_hi "1.000000"; cov "0.028333";
Scaffold1490	Cufflinks	exon	27913	28929	1000	+	.	gene_id "CUFF.2242"; transcript_id "CUFF.2242.1"; exon_number "1"; FPKM "1.0000000000"; frac "0.000000"; conf_lo "1.000000"; conf_hi "1.000000"; cov "0.028333";
Scaffold1491	Cufflinks	transcript	12303	12426	1000	-	.	gene_id "CUFF.2243"; transcript_id "CUFF.2243.1"; FPKM "1.0000000000"; frac "0.000000"; conf_lo "1.000000"; conf_hi "1.000000"; cov "0.003455";
Scaffold1491	Cufflinks	exon	12303	12426	1000	-	.	gene_id "CUFF.2243"; transcript_id "CUFF.2243.1"; exon_number "1"; FPKM "1.0000000000"; frac "0.000000"; conf_lo "1.000000"; conf_hi "1.000000"; cov "0.003455";
Scaffold1492	Cufflinks	transcript	7727	8336	1000	+	.	gene_id "CUFF.2244"; transcript_id "CUFF.2244.1"; FPKM "1.0000000000"; frac "0.000000"; conf_lo "1.000000"; conf_hi "1.000000"; cov "0.016994";
Scaffold1492	Cufflinks	exon	7727	8336	1000	+	.	gene_id "CUFF.2244"; transcript_id "CUFF.2244.1"; exon_number "1"; FPKM "1.0000000000"; frac "0.000000"; conf_lo "1.000000"; conf_hi "1.000000"; cov "0.016994";
Scaffold1492	Cufflinks	transcript	20965	26654	1000	-	.	gene_id "CUFF.2245"; transcript_id "CUFF.2245.1"; FPKM "1.0000000000"; frac "0.000000"; conf_lo "1.000000"; conf_hi "1.000000"; cov "0.009444";
Scaffold1492	Cufflinks	exon	20965	21101	1000	-	.	gene_id "CUFF.2245"; transcript_id "CUFF.2245.1"; exon_number "1"; FPKM "1.0000000000"; frac "0.000000"; conf_lo "1.000000"; conf_hi "1.000000"; cov "0.009444";
Scaffold1492	Cufflinks	exon	26257	26449	1000	-	.	gene_id "CUFF.2245"; transcript_id "CUFF.2245.1"; exon_number "2"; FPKM "1.0000000000"; frac "0.000000"; conf_lo "1.000000"; conf_hi "1.000000"; cov "0.009444";
Scaffold1492	Cufflinks	exon	26646	26654	1000	-	.	gene_id "CUFF.2245"; transcript_id "CUFF.2245.1"; exon_number "3"; FPKM "1.0000000000"; frac "0.000000"; conf_lo "1.000000"; conf_hi "1.000000"; cov "0.009444";
Scaffold1492	Cufflinks	transcript	30641	31036	1000	+	.	gene_id "CUFF.2246"; transcript_id "CUFF.2246.1"; FPKM "1.0000000000"; frac "0.000000"; conf_lo "1.000000"; conf_hi "1.000000"; cov "0.011032";
Scaffold1492	Cufflinks	exon	30641	31036	1000	+	.	gene_id "CUFF.2246"; transcript_id "CUFF.2246.1"; exon_number "1"; FPKM "1.0000000000"; frac "0.000000"; conf_lo "1.000000"; conf_hi "1.000000"; cov "0.011032";
Scaffold1495	Cufflinks	transcript	8159	15566	1000	+	.	gene_id "CUFF.2247"; transcript_id "CUFF.2247.1"; FPKM "1.0000000000"; frac "0.000000"; conf_lo "1.000000"; conf_hi "1.000000"; cov "0.065538";
Scaffold1495	Cufflinks	exon	8159	8374	1000	+	.	gene_id "CUFF.2247"; transcript_id "CUFF.2247.1"; exon_number "1"; FPKM "1.0000000000"; frac "0.000000"; conf_lo "1.000000"; conf_hi "1.000000"; cov "0.065538";
Scaffold1495	Cufflinks	exon	11808	11885	1000	+	.	gene_id "CUFF.2247"; transcript_id "CUFF.2247.1"; exon_number "2"; FPKM "1.0000000000"; frac "0.000000"; conf_lo "1.000000"; conf_hi "1.000000"; cov "0.065538";
Scaffold1495	Cufflinks	exon	11963	15566	1000	+	.	gene_id "CUFF.2247"; transcript_id "CUFF.2247.1"; exon_number "3"; FPKM "1.0000000000"; frac "0.000000"; conf_lo "1.000000"; conf_hi "1.000000"; cov "0.065538";
Scaffold1495	Cufflinks	transcript	18036	21695	1000	+	.	gene_id "CUFF.2248"; transcript_id "CUFF.2248.1"; FPKM "1.0000000000"; frac "0.000000"; conf_lo "1.000000"; conf_hi "1.000000"; cov "0.101964";
Scaffold1495	Cufflinks	exon	18036	21695	1000	+	.	gene_id "CUFF.2248"; transcript_id "CUFF.2248.1"; exon_number "1"; FPKM "1.0000000000"; frac "0.000000"; conf_lo "1.000000"; conf_hi "1.000000"; cov "0.101964";
Scaffold1497	Cufflinks	transcript	7259	15871	1000	-	.	gene_id "CUFF.2249"; transcript_id "CUFF.2249.1"; FPKM "1.0000000000"; frac "0.000000"; conf_lo "1.000000"; conf_hi "1.000000"; cov "0.076584";
Scaffold1497	Cufflinks	exon	7259	7911	1000	-	.	gene_id "CUFF.2249"; transcript_id "CUFF.2249.1"; exon_number "1"; FPKM "1.0000000000"; frac "0.000000"; conf_lo "1.000000"; conf_hi "1.000000"; cov "0.076584";
Scaffold1497	Cufflinks	exon	7975	9124	1000	-	.	gene_id "CUFF.2249"; transcript_id "CUFF.2249.1"; exon_number "2"; FPKM "1.0000000000"; frac "0.000000"; conf_lo "1.000000"; conf_hi "1.000000"; cov "0.076584";
Scaffold1497	Cufflinks	exon	12131	12289	1000	-	.	gene_id "CUFF.2249"; transcript_id "CUFF.2249.1"; exon_number "3"; FPKM "1.0000000000"; frac "0.000000"; conf_lo "1.000000"; conf_hi "1.000000"; cov "0.076584";
Scaffold1497	Cufflinks	exon	15023	15202	1000	-	.	gene_id "CUFF.2249"; transcript_id "CUFF.2249.1"; exon_number "4"; FPKM "1.0000000000"; frac "0.000000"; conf_lo "1.000000"; conf_hi "1.000000"; cov "0.076584";
Scaffold1497	Cufflinks	exon	15265	15871	1000	-	.	gene_id "CUFF.2249"; transcript_id "CUFF.2249.1"; exon_number "5"; FPKM "1.0000000000"; frac "0.000000"; conf_lo "1.000000"; conf_hi "1.000000"; cov "0.076584";
Scaffold1497	Cufflinks	transcript	29691	30746	1000	+	.	gene_id "CUFF.2250"; transcript_id "CUFF.2250.1"; FPKM "1.0000000000"; frac "0.000000"; conf_lo "1.000000"; conf_hi "1.000000"; cov "0.019947";
Scaffold1497	Cufflinks	exon	29691	30359	1000	+	.	gene_id "CUFF.2250"; transcript_id "CUFF.2250.1"; exon_number "1"; FPKM "1.0000000000"; frac "0.000000"; conf_lo "1.000000"; conf_hi "1.000000"; cov "0.019947";
Scaffold1497	Cufflinks	exon	30517	30746	1000	+	.	gene_id "CUFF.2250"; transcript_id "CUFF.2250.1"; exon_number "2"; FPKM "1.0000000000"; frac "0.000000"; conf_lo "1.000000"; conf_hi "1.000000"; cov "0.019947";
Scaffold1498	Cufflinks	transcript	3504	5647	1000	-	.	gene_id "CUFF.2251"; transcript_id "CUFF.2251.1"; FPKM "1.0000000000"; frac "0.000000"; conf_lo "1.000000"; conf_hi "1.000000"; cov "0.055746";
Scaffold1498	Cufflinks	exon	3504	3727	1000	-	.	gene_id "CUFF.2251"; transcript_id "CUFF.2251.1"; exon_number "1"; FPKM "1.0000000000"; frac "0.000000"; conf_lo "1.000000"; conf_hi "1.000000"; cov "0.055746";
Scaffold1498	Cufflinks	exon	3787	5152	1000	-	.	gene_id "CUFF.2251"; transcript_id "CUFF.2251.1"; exon_number "2"; FPKM "1.0000000000"; frac "0.000000"; conf_lo "1.000000"; conf_hi "1.000000"; cov "0.055746";
Scaffold1498	Cufflinks	exon	5237	5647	1000	-	.	gene_id "CUFF.2251"; transcript_id "CUFF.2251.1"; exon_number "3"; FPKM "1.0000000000"; frac "0.000000"; conf_lo "1.000000"; conf_hi "1.000000"; cov "0.055746";
Scaffold1498	Cufflinks	transcript	27277	31738	1000	+	.	gene_id "CUFF.2252"; transcript_id "CUFF.2252.1"; FPKM "1.0000000000"; frac "0.000000"; conf_lo "1.000000"; conf_hi "1.000000"; cov "0.018199";
Scaffold1498	Cufflinks	exon	27277	27283	1000	+	.	gene_id "CUFF.2252"; transcript_id "CUFF.2252.1"; exon_number "1"; FPKM "1.0000000000"; frac "0.000000"; conf_lo "1.000000"; conf_hi "1.000000"; cov "0.018199";
Scaffold1498	Cufflinks	exon	31017	31340	1000	+	.	gene_id "CUFF.2252"; transcript_id "CUFF.2252.1"; exon_number "2"; FPKM "1.0000000000"; frac "0.000000"; conf_lo "1.000000"; conf_hi "1.000000"; cov "0.018199";
Scaffold1498	Cufflinks	exon	31401	31738	1000	+	.	gene_id "CUFF.2252"; transcript_id "CUFF.2252.1"; exon_number "3"; FPKM "1.0000000000"; frac "0.000000"; conf_lo "1.000000"; conf_hi "1.000000"; cov "0.018199";
Scaffold1498	Cufflinks	transcript	30746	31738	1000	+	.	gene_id "CUFF.2252"; transcript_id "CUFF.2252.2"; FPKM "1.0000000000"; frac "0.000000"; conf_lo "1.000000"; conf_hi "1.000000"; cov "0.018199";
Scaffold1498	Cufflinks	exon	30746	30922	1000	+	.	gene_id "CUFF.2252"; transcript_id "CUFF.2252.2"; exon_number "1"; FPKM "1.0000000000"; frac "0.000000"; conf_lo "1.000000"; conf_hi "1.000000"; cov "0.018199";
Scaffold1498	Cufflinks	exon	31017	31340	1000	+	.	gene_id "CUFF.2252"; transcript_id "CUFF.2252.2"; exon_number "2"; FPKM "1.0000000000"; frac "0.000000"; conf_lo "1.000000"; conf_hi "1.000000"; cov "0.018199";
Scaffold1498	Cufflinks	exon	31401	31738	1000	+	.	gene_id "CUFF.2252"; transcript_id "CUFF.2252.2"; exon_number "3"; FPKM "1.0000000000"; frac "0.000000"; conf_lo "1.000000"; conf_hi "1.000000"; cov "0.018199";
Scaffold1498	Cufflinks	transcript	31718	32670	1000	-	.	gene_id "CUFF.2253"; transcript_id "CUFF.2253.1"; FPKM "1.0000000000"; frac "0.000000"; conf_lo "1.000000"; conf_hi "1.000000"; cov "0.018199";
Scaffold1498	Cufflinks	exon	31718	32093	1000	-	.	gene_id "CUFF.2253"; transcript_id "CUFF.2253.1"; exon_number "1"; FPKM "1.0000000000"; frac "0.000000"; conf_lo "1.000000"; conf_hi "1.000000"; cov "0.018199";
Scaffold1498	Cufflinks	exon	32155	32253	1000	-	.	gene_id "CUFF.2253"; transcript_id "CUFF.2253.1"; exon_number "2"; FPKM "1.0000000000"; frac "0.000000"; conf_lo "1.000000"; conf_hi "1.000000"; cov "0.018199";
Scaffold1498	Cufflinks	exon	32307	32531	1000	-	.	gene_id "CUFF.2253"; transcript_id "CUFF.2253.1"; exon_number "3"; FPKM "1.0000000000"; frac "0.000000"; conf_lo "1.000000"; conf_hi "1.000000"; cov "0.018199";
Scaffold1498	Cufflinks	exon	32610	32670	1000	-	.	gene_id "CUFF.2253"; transcript_id "CUFF.2253.1"; exon_number "4"; FPKM "1.0000000000"; frac "0.000000"; conf_lo "1.000000"; conf_hi "1.000000"; cov "0.018199";
Scaffold15	Cufflinks	transcript	1140	11510	1000	-	.	gene_id "CUFF.2254"; transcript_id "CUFF.2254.1"; FPKM "1.0000000000"; frac "0.000000"; conf_lo "1.000000"; conf_hi "1.000000"; cov "0.058012";
Scaffold15	Cufflinks	exon	1140	3294	1000	-	.	gene_id "CUFF.2254"; transcript_id "CUFF.2254.1"; exon_number "1"; FPKM "1.0000000000"; frac "0.000000"; conf_lo "1.000000"; conf_hi "1.000000"; cov "0.058012";
Scaffold15	Cufflinks	exon	11466	11510	1000	-	.	gene_id "CUFF.2254"; transcript_id "CUFF.2254.1"; exon_number "2"; FPKM "1.0000000000"; frac "0.000000"; conf_lo "1.000000"; conf_hi "1.000000"; cov "0.058012";
Scaffold15	Cufflinks	transcript	1140	11515	1000	-	.	gene_id "CUFF.2254"; transcript_id "CUFF.2254.2"; FPKM "1.0000000000"; frac "0.000000"; conf_lo "1.000000"; conf_hi "1.000000"; cov "0.058012";
Scaffold15	Cufflinks	exon	1140	3292	1000	-	.	gene_id "CUFF.2254"; transcript_id "CUFF.2254.2"; exon_number "1"; FPKM "1.0000000000"; frac "0.000000"; conf_lo "1.000000"; conf_hi "1.000000"; cov "0.058012";
Scaffold15	Cufflinks	exon	11464	11515	1000	-	.	gene_id "CUFF.2254"; transcript_id "CUFF.2254.2"; exon_number "2"; FPKM "1.0000000000"; frac "0.000000"; conf_lo "1.000000"; conf_hi "1.000000"; cov "0.058012";
Scaffold15	Cufflinks	transcript	11889	19041	1000	-	.	gene_id "CUFF.2255"; transcript_id "CUFF.2255.1"; FPKM "1.0000000000"; frac "0.000000"; conf_lo "1.000000"; conf_hi "1.000000"; cov "0.015833";
Scaffold15	Cufflinks	exon	11889	12280	1000	-	.	gene_id "CUFF.2255"; transcript_id "CUFF.2255.1"; exon_number "1"; FPKM "1.0000000000"; frac "0.000000"; conf_lo "1.000000"; conf_hi "1.000000"; cov "0.015833";
Scaffold15	Cufflinks	exon	18346	18472	1000	-	.	gene_id "CUFF.2255"; transcript_id "CUFF.2255.1"; exon_number "2"; FPKM "1.0000000000"; frac "0.000000"; conf_lo "1.000000"; conf_hi "1.000000"; cov "0.015833";
Scaffold15	Cufflinks	exon	18802	18895	1000	-	.	gene_id "CUFF.2255"; transcript_id "CUFF.2255.1"; exon_number "3"; FPKM "1.0000000000"; frac "0.000000"; conf_lo "1.000000"; conf_hi "1.000000"; cov "0.015833";
Scaffold15	Cufflinks	exon	18990	19041	1000	-	.	gene_id "CUFF.2255"; transcript_id "CUFF.2255.1"; exon_number "4"; FPKM "1.0000000000"; frac "0.000000"; conf_lo "1.000000"; conf_hi "1.000000"; cov "0.015833";
Scaffold15	Cufflinks	transcript	23659	31337	1000	-	.	gene_id "CUFF.2256"; transcript_id "CUFF.2256.1"; FPKM "1.0000000000"; frac "0.000000"; conf_lo "1.000000"; conf_hi "1.000000"; cov "0.039100";
Scaffold15	Cufflinks	exon	23659	24507	1000	-	.	gene_id "CUFF.2256"; transcript_id "CUFF.2256.1"; exon_number "1"; FPKM "1.0000000000"; frac "0.000000"; conf_lo "1.000000"; conf_hi "1.000000"; cov "0.039100";
Scaffold15	Cufflinks	exon	24602	24785	1000	-	.	gene_id "CUFF.2256"; transcript_id "CUFF.2256.1"; exon_number "2"; FPKM "1.0000000000"; frac "0.000000"; conf_lo "1.000000"; conf_hi "1.000000"; cov "0.039100";
Scaffold15	Cufflinks	exon	28623	28778	1000	-	.	gene_id "CUFF.2256"; transcript_id "CUFF.2256.1"; exon_number "3"; FPKM "1.0000000000"; frac "0.000000"; conf_lo "1.000000"; conf_hi "1.000000"; cov "0.039100";
Scaffold15	Cufflinks	exon	31065	31337	1000	-	.	gene_id "CUFF.2256"; transcript_id "CUFF.2256.1"; exon_number "4"; FPKM "1.0000000000"; frac "0.000000"; conf_lo "1.000000"; conf_hi "1.000000"; cov "0.039100";
Scaffold15	Cufflinks	transcript	23659	31601	1000	-	.	gene_id "CUFF.2256"; transcript_id "CUFF.2256.2"; FPKM "1.0000000000"; frac "0.000000"; conf_lo "1.000000"; conf_hi "1.000000"; cov "0.039100";
Scaffold15	Cufflinks	exon	23659	24507	1000	-	.	gene_id "CUFF.2256"; transcript_id "CUFF.2256.2"; exon_number "1"; FPKM "1.0000000000"; frac "0.000000"; conf_lo "1.000000"; conf_hi "1.000000"; cov "0.039100";
Scaffold15	Cufflinks	exon	24602	24785	1000	-	.	gene_id "CUFF.2256"; transcript_id "CUFF.2256.2"; exon_number "2"; FPKM "1.0000000000"; frac "0.000000"; conf_lo "1.000000"; conf_hi "1.000000"; cov "0.039100";
Scaffold15	Cufflinks	exon	28623	28775	1000	-	.	gene_id "CUFF.2256"; transcript_id "CUFF.2256.2"; exon_number "3"; FPKM "1.0000000000"; frac "0.000000"; conf_lo "1.000000"; conf_hi "1.000000"; cov "0.039100";
Scaffold15	Cufflinks	exon	31062	31601	1000	-	.	gene_id "CUFF.2256"; transcript_id "CUFF.2256.2"; exon_number "4"; FPKM "1.0000000000"; frac "0.000000"; conf_lo "1.000000"; conf_hi "1.000000"; cov "0.039100";
Scaffold15	Cufflinks	transcript	40175	47679	1000	-	.	gene_id "CUFF.2257"; transcript_id "CUFF.2257.1"; FPKM "1.0000000000"; frac "0.000000"; conf_lo "1.000000"; conf_hi "1.000000"; cov "0.028667";
Scaffold15	Cufflinks	exon	40175	40557	1000	-	.	gene_id "CUFF.2257"; transcript_id "CUFF.2257.1"; exon_number "1"; FPKM "1.0000000000"; frac "0.000000"; conf_lo "1.000000"; conf_hi "1.000000"; cov "0.028667";
Scaffold15	Cufflinks	exon	47034	47679	1000	-	.	gene_id "CUFF.2257"; transcript_id "CUFF.2257.1"; exon_number "2"; FPKM "1.0000000000"; frac "0.000000"; conf_lo "1.000000"; conf_hi "1.000000"; cov "0.028667";
Scaffold15	Cufflinks	transcript	53450	57298	1000	-	.	gene_id "CUFF.2258"; transcript_id "CUFF.2258.1"; FPKM "1.0000000000"; frac "0.000000"; conf_lo "1.000000"; conf_hi "1.000000"; cov "0.029823";
Scaffold15	Cufflinks	exon	53450	54195	1000	-	.	gene_id "CUFF.2258"; transcript_id "CUFF.2258.1"; exon_number "1"; FPKM "1.0000000000"; frac "0.000000"; conf_lo "1.000000"; conf_hi "1.000000"; cov "0.029823";
Scaffold15	Cufflinks	exon	56633	57298	1000	-	.	gene_id "CUFF.2258"; transcript_id "CUFF.2258.1"; exon_number "2"; FPKM "1.0000000000"; frac "0.000000"; conf_lo "1.000000"; conf_hi "1.000000"; cov "0.029823";
Scaffold15	Cufflinks	transcript	53450	56924	1000	-	.	gene_id "CUFF.2258"; transcript_id "CUFF.2258.2"; FPKM "1.0000000000"; frac "0.000000"; conf_lo "1.000000"; conf_hi "1.000000"; cov "0.029823";
Scaffold15	Cufflinks	exon	53450	53731	1000	-	.	gene_id "CUFF.2258"; transcript_id "CUFF.2258.2"; exon_number "1"; FPKM "1.0000000000"; frac "0.000000"; conf_lo "1.000000"; conf_hi "1.000000"; cov "0.029823";
Scaffold15	Cufflinks	exon	53795	54195	1000	-	.	gene_id "CUFF.2258"; transcript_id "CUFF.2258.2"; exon_number "2"; FPKM "1.0000000000"; frac "0.000000"; conf_lo "1.000000"; conf_hi "1.000000"; cov "0.029823";
Scaffold15	Cufflinks	exon	56684	56924	1000	-	.	gene_id "CUFF.2258"; transcript_id "CUFF.2258.2"; exon_number "3"; FPKM "1.0000000000"; frac "0.000000"; conf_lo "1.000000"; conf_hi "1.000000"; cov "0.029823";
Scaffold15	Cufflinks	transcript	63511	68872	1000	+	.	gene_id "CUFF.2259"; transcript_id "CUFF.2259.1"; FPKM "1.0000000000"; frac "0.000000"; conf_lo "1.000000"; conf_hi "1.000000"; cov "0.037210";
Scaffold15	Cufflinks	exon	63511	63621	1000	+	.	gene_id "CUFF.2259"; transcript_id "CUFF.2259.1"; exon_number "1"; FPKM "1.0000000000"; frac "0.000000"; conf_lo "1.000000"; conf_hi "1.000000"; cov "0.037210";
Scaffold15	Cufflinks	exon	63703	65133	1000	+	.	gene_id "CUFF.2259"; transcript_id "CUFF.2259.1"; exon_number "2"; FPKM "1.0000000000"; frac "0.000000"; conf_lo "1.000000"; conf_hi "1.000000"; cov "0.037210";
Scaffold15	Cufflinks	exon	68229	68455	1000	+	.	gene_id "CUFF.2259"; transcript_id "CUFF.2259.1"; exon_number "3"; FPKM "1.0000000000"; frac "0.000000"; conf_lo "1.000000"; conf_hi "1.000000"; cov "0.037210";
Scaffold15	Cufflinks	exon	68522	68872	1000	+	.	gene_id "CUFF.2259"; transcript_id "CUFF.2259.1"; exon_number "4"; FPKM "1.0000000000"; frac "0.000000"; conf_lo "1.000000"; conf_hi "1.000000"; cov "0.037210";
Scaffold15	Cufflinks	transcript	68969	69335	1000	+	.	gene_id "CUFF.2260"; transcript_id "CUFF.2260.1"; FPKM "1.0000000000"; frac "0.000000"; conf_lo "1.000000"; conf_hi "1.000000"; cov "0.028992";
Scaffold15	Cufflinks	exon	68969	69335	1000	+	.	gene_id "CUFF.2260"; transcript_id "CUFF.2260.1"; exon_number "1"; FPKM "1.0000000000"; frac "0.000000"; conf_lo "1.000000"; conf_hi "1.000000"; cov "0.028992";
Scaffold15	Cufflinks	transcript	68991	76961	1000	-	.	gene_id "CUFF.2261"; transcript_id "CUFF.2261.1"; FPKM "1.0000000000"; frac "0.000000"; conf_lo "1.000000"; conf_hi "1.000000"; cov "0.028992";
Scaffold15	Cufflinks	exon	68991	69813	1000	-	.	gene_id "CUFF.2261"; transcript_id "CUFF.2261.1"; exon_number "1"; FPKM "1.0000000000"; frac "0.000000"; conf_lo "1.000000"; conf_hi "1.000000"; cov "0.028992";
Scaffold15	Cufflinks	exon	72411	72823	1000	-	.	gene_id "CUFF.2261"; transcript_id "CUFF.2261.1"; exon_number "2"; FPKM "1.0000000000"; frac "0.000000"; conf_lo "1.000000"; conf_hi "1.000000"; cov "0.028992";
Scaffold15	Cufflinks	exon	76674	76961	1000	-	.	gene_id "CUFF.2261"; transcript_id "CUFF.2261.1"; exon_number "3"; FPKM "1.0000000000"; frac "0.000000"; conf_lo "1.000000"; conf_hi "1.000000"; cov "0.028992";
Scaffold15	Cufflinks	transcript	68991	76961	1000	-	.	gene_id "CUFF.2261"; transcript_id "CUFF.2261.2"; FPKM "1.0000000000"; frac "0.000000"; conf_lo "1.000000"; conf_hi "1.000000"; cov "0.028992";
Scaffold15	Cufflinks	exon	68991	69813	1000	-	.	gene_id "CUFF.2261"; transcript_id "CUFF.2261.2"; exon_number "1"; FPKM "1.0000000000"; frac "0.000000"; conf_lo "1.000000"; conf_hi "1.000000"; cov "0.028992";
Scaffold15	Cufflinks	exon	72411	72822	1000	-	.	gene_id "CUFF.2261"; transcript_id "CUFF.2261.2"; exon_number "2"; FPKM "1.0000000000"; frac "0.000000"; conf_lo "1.000000"; conf_hi "1.000000"; cov "0.028992";
Scaffold15	Cufflinks	exon	76673	76961	1000	-	.	gene_id "CUFF.2261"; transcript_id "CUFF.2261.2"; exon_number "3"; FPKM "1.0000000000"; frac "0.000000"; conf_lo "1.000000"; conf_hi "1.000000"; cov "0.028992";
Scaffold15	Cufflinks	transcript	68991	92382	1000	-	.	gene_id "CUFF.2261"; transcript_id "CUFF.2261.3"; FPKM "1.0000000000"; frac "0.000000"; conf_lo "1.000000"; conf_hi "1.000000"; cov "0.028992";
Scaffold15	Cufflinks	exon	68991	69813	1000	-	.	gene_id "CUFF.2261"; transcript_id "CUFF.2261.3"; exon_number "1"; FPKM "1.0000000000"; frac "0.000000"; conf_lo "1.000000"; conf_hi "1.000000"; cov "0.028992";
Scaffold15	Cufflinks	exon	72411	72812	1000	-	.	gene_id "CUFF.2261"; transcript_id "CUFF.2261.3"; exon_number "2"; FPKM "1.0000000000"; frac "0.000000"; conf_lo "1.000000"; conf_hi "1.000000"; cov "0.028992";
Scaffold15	Cufflinks	exon	76735	76998	1000	-	.	gene_id "CUFF.2261"; transcript_id "CUFF.2261.3"; exon_number "3"; FPKM "1.0000000000"; frac "0.000000"; conf_lo "1.000000"; conf_hi "1.000000"; cov "0.028992";
Scaffold15	Cufflinks	exon	77181	77339	1000	-	.	gene_id "CUFF.2261"; transcript_id "CUFF.2261.3"; exon_number "4"; FPKM "1.0000000000"; frac "0.000000"; conf_lo "1.000000"; conf_hi "1.000000"; cov "0.028992";
Scaffold15	Cufflinks	exon	77486	77552	1000	-	.	gene_id "CUFF.2261"; transcript_id "CUFF.2261.3"; exon_number "5"; FPKM "1.0000000000"; frac "0.000000"; conf_lo "1.000000"; conf_hi "1.000000"; cov "0.028992";
Scaffold15	Cufflinks	exon	77616	77889	1000	-	.	gene_id "CUFF.2261"; transcript_id "CUFF.2261.3"; exon_number "6"; FPKM "1.0000000000"; frac "0.000000"; conf_lo "1.000000"; conf_hi "1.000000"; cov "0.028992";
Scaffold15	Cufflinks	exon	86998	87341	1000	-	.	gene_id "CUFF.2261"; transcript_id "CUFF.2261.3"; exon_number "7"; FPKM "1.0000000000"; frac "0.000000"; conf_lo "1.000000"; conf_hi "1.000000"; cov "0.028992";
Scaffold15	Cufflinks	exon	87406	87498	1000	-	.	gene_id "CUFF.2261"; transcript_id "CUFF.2261.3"; exon_number "8"; FPKM "1.0000000000"; frac "0.000000"; conf_lo "1.000000"; conf_hi "1.000000"; cov "0.028992";
Scaffold15	Cufflinks	exon	87578	87694	1000	-	.	gene_id "CUFF.2261"; transcript_id "CUFF.2261.3"; exon_number "9"; FPKM "1.0000000000"; frac "0.000000"; conf_lo "1.000000"; conf_hi "1.000000"; cov "0.028992";
Scaffold15	Cufflinks	exon	92149	92382	1000	-	.	gene_id "CUFF.2261"; transcript_id "CUFF.2261.3"; exon_number "10"; FPKM "1.0000000000"; frac "0.000000"; conf_lo "1.000000"; conf_hi "1.000000"; cov "0.028992";
Scaffold15	Cufflinks	transcript	97505	114228	1000	+	.	gene_id "CUFF.2262"; transcript_id "CUFF.2262.1"; FPKM "1.0000000000"; frac "0.000000"; conf_lo "1.000000"; conf_hi "1.000000"; cov "0.080819";
Scaffold15	Cufflinks	exon	97505	97719	1000	+	.	gene_id "CUFF.2262"; transcript_id "CUFF.2262.1"; exon_number "1"; FPKM "1.0000000000"; frac "0.000000"; conf_lo "1.000000"; conf_hi "1.000000"; cov "0.080819";
Scaffold15	Cufflinks	exon	101545	102304	1000	+	.	gene_id "CUFF.2262"; transcript_id "CUFF.2262.1"; exon_number "2"; FPKM "1.0000000000"; frac "0.000000"; conf_lo "1.000000"; conf_hi "1.000000"; cov "0.080819";
Scaffold15	Cufflinks	exon	106736	107711	1000	+	.	gene_id "CUFF.2262"; transcript_id "CUFF.2262.1"; exon_number "3"; FPKM "1.0000000000"; frac "0.000000"; conf_lo "1.000000"; conf_hi "1.000000"; cov "0.080819";
Scaffold15	Cufflinks	exon	113182	114228	1000	+	.	gene_id "CUFF.2262"; transcript_id "CUFF.2262.1"; exon_number "4"; FPKM "1.0000000000"; frac "0.000000"; conf_lo "1.000000"; conf_hi "1.000000"; cov "0.080819";
Scaffold15	Cufflinks	transcript	97512	114228	1000	+	.	gene_id "CUFF.2262"; transcript_id "CUFF.2262.2"; FPKM "1.0000000000"; frac "0.000000"; conf_lo "1.000000"; conf_hi "1.000000"; cov "0.080819";
Scaffold15	Cufflinks	exon	97512	97719	1000	+	.	gene_id "CUFF.2262"; transcript_id "CUFF.2262.2"; exon_number "1"; FPKM "1.0000000000"; frac "0.000000"; conf_lo "1.000000"; conf_hi "1.000000"; cov "0.080819";
Scaffold15	Cufflinks	exon	101545	102304	1000	+	.	gene_id "CUFF.2262"; transcript_id "CUFF.2262.2"; exon_number "2"; FPKM "1.0000000000"; frac "0.000000"; conf_lo "1.000000"; conf_hi "1.000000"; cov "0.080819";
Scaffold15	Cufflinks	exon	106736	107813	1000	+	.	gene_id "CUFF.2262"; transcript_id "CUFF.2262.2"; exon_number "3"; FPKM "1.0000000000"; frac "0.000000"; conf_lo "1.000000"; conf_hi "1.000000"; cov "0.080819";
Scaffold15	Cufflinks	exon	113182	114228	1000	+	.	gene_id "CUFF.2262"; transcript_id "CUFF.2262.2"; exon_number "4"; FPKM "1.0000000000"; frac "0.000000"; conf_lo "1.000000"; conf_hi "1.000000"; cov "0.080819";
Scaffold15	Cufflinks	transcript	118784	125366	1000	+	.	gene_id "CUFF.2263"; transcript_id "CUFF.2263.1"; FPKM "1.0000000000"; frac "0.000000"; conf_lo "1.000000"; conf_hi "1.000000"; cov "0.023819";
Scaffold15	Cufflinks	exon	118784	118912	1000	+	.	gene_id "CUFF.2263"; transcript_id "CUFF.2263.1"; exon_number "1"; FPKM "1.0000000000"; frac "0.000000"; conf_lo "1.000000"; conf_hi "1.000000"; cov "0.023819";
Scaffold15	Cufflinks	exon	118974	119685	1000	+	.	gene_id "CUFF.2263"; transcript_id "CUFF.2263.1"; exon_number "2"; FPKM "1.0000000000"; frac "0.000000"; conf_lo "1.000000"; conf_hi "1.000000"; cov "0.023819";
Scaffold15	Cufflinks	exon	125353	125366	1000	+	.	gene_id "CUFF.2263"; transcript_id "CUFF.2263.1"; exon_number "3"; FPKM "1.0000000000"; frac "0.000000"; conf_lo "1.000000"; conf_hi "1.000000"; cov "0.023819";
Scaffold15	Cufflinks	transcript	146787	154846	1000	+	.	gene_id "CUFF.2264"; transcript_id "CUFF.2264.1"; FPKM "1.0000000000"; frac "0.000000"; conf_lo "1.000000"; conf_hi "1.000000"; cov "0.029911";
Scaffold15	Cufflinks	exon	146787	147084	1000	+	.	gene_id "CUFF.2264"; transcript_id "CUFF.2264.1"; exon_number "1"; FPKM "1.0000000000"; frac "0.000000"; conf_lo "1.000000"; conf_hi "1.000000"; cov "0.029911";
Scaffold15	Cufflinks	exon	147261	147509	1000	+	.	gene_id "CUFF.2264"; transcript_id "CUFF.2264.1"; exon_number "2"; FPKM "1.0000000000"; frac "0.000000"; conf_lo "1.000000"; conf_hi "1.000000"; cov "0.029911";
Scaffold15	Cufflinks	exon	153455	154846	1000	+	.	gene_id "CUFF.2264"; transcript_id "CUFF.2264.1"; exon_number "3"; FPKM "1.0000000000"; frac "0.000000"; conf_lo "1.000000"; conf_hi "1.000000"; cov "0.029911";
Scaffold15	Cufflinks	transcript	162170	163108	1000	+	.	gene_id "CUFF.2265"; transcript_id "CUFF.2265.1"; FPKM "1.0000000000"; frac "0.000000"; conf_lo "1.000000"; conf_hi "1.000000"; cov "0.026160";
Scaffold15	Cufflinks	exon	162170	163108	1000	+	.	gene_id "CUFF.2265"; transcript_id "CUFF.2265.1"; exon_number "1"; FPKM "1.0000000000"; frac "0.000000"; conf_lo "1.000000"; conf_hi "1.000000"; cov "0.026160";
Scaffold15	Cufflinks	transcript	163539	174243	1000	-	.	gene_id "CUFF.2266"; transcript_id "CUFF.2266.1"; FPKM "1.0000000000"; frac "0.000000"; conf_lo "1.000000"; conf_hi "1.000000"; cov "0.087756";
Scaffold15	Cufflinks	exon	163539	163960	1000	-	.	gene_id "CUFF.2266"; transcript_id "CUFF.2266.1"; exon_number "1"; FPKM "1.0000000000"; frac "0.000000"; conf_lo "1.000000"; conf_hi "1.000000"; cov "0.087756";
Scaffold15	Cufflinks	exon	164022	164229	1000	-	.	gene_id "CUFF.2266"; transcript_id "CUFF.2266.1"; exon_number "2"; FPKM "1.0000000000"; frac "0.000000"; conf_lo "1.000000"; conf_hi "1.000000"; cov "0.087756";
Scaffold15	Cufflinks	exon	164288	164425	1000	-	.	gene_id "CUFF.2266"; transcript_id "CUFF.2266.1"; exon_number "3"; FPKM "1.0000000000"; frac "0.000000"; conf_lo "1.000000"; conf_hi "1.000000"; cov "0.087756";
Scaffold15	Cufflinks	exon	168978	171329	1000	-	.	gene_id "CUFF.2266"; transcript_id "CUFF.2266.1"; exon_number "4"; FPKM "1.0000000000"; frac "0.000000"; conf_lo "1.000000"; conf_hi "1.000000"; cov "0.087756";
Scaffold15	Cufflinks	exon	174214	174243	1000	-	.	gene_id "CUFF.2266"; transcript_id "CUFF.2266.1"; exon_number "5"; FPKM "1.0000000000"; frac "0.000000"; conf_lo "1.000000"; conf_hi "1.000000"; cov "0.087756";
Scaffold15	Cufflinks	transcript	205739	206967	1000	-	.	gene_id "CUFF.2267"; transcript_id "CUFF.2267.1"; FPKM "1.0000000000"; frac "0.000000"; conf_lo "1.000000"; conf_hi "1.000000"; cov "0.034239";
Scaffold15	Cufflinks	exon	205739	206967	1000	-	.	gene_id "CUFF.2267"; transcript_id "CUFF.2267.1"; exon_number "1"; FPKM "1.0000000000"; frac "0.000000"; conf_lo "1.000000"; conf_hi "1.000000"; cov "0.034239";
Scaffold15	Cufflinks	transcript	209649	210817	1000	-	.	gene_id "CUFF.2268"; transcript_id "CUFF.2268.1"; FPKM "1.0000000000"; frac "0.000000"; conf_lo "1.000000"; conf_hi "1.000000"; cov "0.032567";
Scaffold15	Cufflinks	exon	209649	210817	1000	-	.	gene_id "CUFF.2268"; transcript_id "CUFF.2268.1"; exon_number "1"; FPKM "1.0000000000"; frac "0.000000"; conf_lo "1.000000"; conf_hi "1.000000"; cov "0.032567";
Scaffold15	Cufflinks	transcript	212806	227107	1000	-	.	gene_id "CUFF.2269"; transcript_id "CUFF.2269.1"; FPKM "1.0000000000"; frac "0.000000"; conf_lo "1.000000"; conf_hi "1.000000"; cov "0.050481";
Scaffold15	Cufflinks	exon	212806	213367	1000	-	.	gene_id "CUFF.2269"; transcript_id "CUFF.2269.1"; exon_number "1"; FPKM "1.0000000000"; frac "0.000000"; conf_lo "1.000000"; conf_hi "1.000000"; cov "0.050481";
Scaffold15	Cufflinks	exon	213432	213561	1000	-	.	gene_id "CUFF.2269"; transcript_id "CUFF.2269.1"; exon_number "2"; FPKM "1.0000000000"; frac "0.000000"; conf_lo "1.000000"; conf_hi "1.000000"; cov "0.050481";
Scaffold15	Cufflinks	exon	216796	216939	1000	-	.	gene_id "CUFF.2269"; transcript_id "CUFF.2269.1"; exon_number "3"; FPKM "1.0000000000"; frac "0.000000"; conf_lo "1.000000"; conf_hi "1.000000"; cov "0.050481";
Scaffold15	Cufflinks	exon	217002	217173	1000	-	.	gene_id "CUFF.2269"; transcript_id "CUFF.2269.1"; exon_number "4"; FPKM "1.0000000000"; frac "0.000000"; conf_lo "1.000000"; conf_hi "1.000000"; cov "0.050481";
Scaffold15	Cufflinks	exon	217241	217379	1000	-	.	gene_id "CUFF.2269"; transcript_id "CUFF.2269.1"; exon_number "5"; FPKM "1.0000000000"; frac "0.000000"; conf_lo "1.000000"; conf_hi "1.000000"; cov "0.050481";
Scaffold15	Cufflinks	exon	222432	222515	1000	-	.	gene_id "CUFF.2269"; transcript_id "CUFF.2269.1"; exon_number "6"; FPKM "1.0000000000"; frac "0.000000"; conf_lo "1.000000"; conf_hi "1.000000"; cov "0.050481";
Scaffold15	Cufflinks	exon	222590	222783	1000	-	.	gene_id "CUFF.2269"; transcript_id "CUFF.2269.1"; exon_number "7"; FPKM "1.0000000000"; frac "0.000000"; conf_lo "1.000000"; conf_hi "1.000000"; cov "0.050481";
Scaffold15	Cufflinks	exon	222883	223046	1000	-	.	gene_id "CUFF.2269"; transcript_id "CUFF.2269.1"; exon_number "8"; FPKM "1.0000000000"; frac "0.000000"; conf_lo "1.000000"; conf_hi "1.000000"; cov "0.050481";
Scaffold15	Cufflinks	exon	226795	227011	1000	-	.	gene_id "CUFF.2269"; transcript_id "CUFF.2269.1"; exon_number "9"; FPKM "1.0000000000"; frac "0.000000"; conf_lo "1.000000"; conf_hi "1.000000"; cov "0.050481";
Scaffold15	Cufflinks	exon	227102	227107	1000	-	.	gene_id "CUFF.2269"; transcript_id "CUFF.2269.1"; exon_number "10"; FPKM "1.0000000000"; frac "0.000000"; conf_lo "1.000000"; conf_hi "1.000000"; cov "0.050481";
Scaffold15	Cufflinks	transcript	277728	293022	1000	-	.	gene_id "CUFF.2270"; transcript_id "CUFF.2270.1"; FPKM "1.0000000000"; frac "0.000000"; conf_lo "1.000000"; conf_hi "1.000000"; cov "0.059966";
Scaffold15	Cufflinks	exon	277728	277904	1000	-	.	gene_id "CUFF.2270"; transcript_id "CUFF.2270.1"; exon_number "1"; FPKM "1.0000000000"; frac "0.000000"; conf_lo "1.000000"; conf_hi "1.000000"; cov "0.059966";
Scaffold15	Cufflinks	exon	282097	282109	1000	-	.	gene_id "CUFF.2270"; transcript_id "CUFF.2270.1"; exon_number "2"; FPKM "1.0000000000"; frac "0.000000"; conf_lo "1.000000"; conf_hi "1.000000"; cov "0.059966";
Scaffold15	Cufflinks	exon	282433	282808	1000	-	.	gene_id "CUFF.2270"; transcript_id "CUFF.2270.1"; exon_number "3"; FPKM "1.0000000000"; frac "0.000000"; conf_lo "1.000000"; conf_hi "1.000000"; cov "0.059966";
Scaffold15	Cufflinks	exon	282880	283039	1000	-	.	gene_id "CUFF.2270"; transcript_id "CUFF.2270.1"; exon_number "4"; FPKM "1.0000000000"; frac "0.000000"; conf_lo "1.000000"; conf_hi "1.000000"; cov "0.059966";
Scaffold15	Cufflinks	exon	285140	285598	1000	-	.	gene_id "CUFF.2270"; transcript_id "CUFF.2270.1"; exon_number "5"; FPKM "1.0000000000"; frac "0.000000"; conf_lo "1.000000"; conf_hi "1.000000"; cov "0.059966";
Scaffold15	Cufflinks	exon	289922	290573	1000	-	.	gene_id "CUFF.2270"; transcript_id "CUFF.2270.1"; exon_number "6"; FPKM "1.0000000000"; frac "0.000000"; conf_lo "1.000000"; conf_hi "1.000000"; cov "0.059966";
Scaffold15	Cufflinks	exon	290661	291088	1000	-	.	gene_id "CUFF.2270"; transcript_id "CUFF.2270.1"; exon_number "7"; FPKM "1.0000000000"; frac "0.000000"; conf_lo "1.000000"; conf_hi "1.000000"; cov "0.059966";
Scaffold15	Cufflinks	exon	291946	293022	1000	-	.	gene_id "CUFF.2270"; transcript_id "CUFF.2270.1"; exon_number "8"; FPKM "1.0000000000"; frac "0.000000"; conf_lo "1.000000"; conf_hi "1.000000"; cov "0.059966";
Scaffold15	Cufflinks	transcript	282645	290099	1000	-	.	gene_id "CUFF.2270"; transcript_id "CUFF.2270.2"; FPKM "1.0000000000"; frac "0.000000"; conf_lo "1.000000"; conf_hi "1.000000"; cov "0.059966";
Scaffold15	Cufflinks	exon	282645	282811	1000	-	.	gene_id "CUFF.2270"; transcript_id "CUFF.2270.2"; exon_number "1"; FPKM "1.0000000000"; frac "0.000000"; conf_lo "1.000000"; conf_hi "1.000000"; cov "0.059966";
Scaffold15	Cufflinks	exon	282881	283039	1000	-	.	gene_id "CUFF.2270"; transcript_id "CUFF.2270.2"; exon_number "2"; FPKM "1.0000000000"; frac "0.000000"; conf_lo "1.000000"; conf_hi "1.000000"; cov "0.059966";
Scaffold15	Cufflinks	exon	285140	285598	1000	-	.	gene_id "CUFF.2270"; transcript_id "CUFF.2270.2"; exon_number "3"; FPKM "1.0000000000"; frac "0.000000"; conf_lo "1.000000"; conf_hi "1.000000"; cov "0.059966";
Scaffold15	Cufflinks	exon	289922	290099	1000	-	.	gene_id "CUFF.2270"; transcript_id "CUFF.2270.2"; exon_number "4"; FPKM "1.0000000000"; frac "0.000000"; conf_lo "1.000000"; conf_hi "1.000000"; cov "0.059966";
Scaffold15	Cufflinks	transcript	348546	367472	1000	-	.	gene_id "CUFF.2271"; transcript_id "CUFF.2271.1"; FPKM "1.0000000000"; frac "0.000000"; conf_lo "1.000000"; conf_hi "1.000000"; cov "0.074801";
Scaffold15	Cufflinks	exon	348546	348553	1000	-	.	gene_id "CUFF.2271"; transcript_id "CUFF.2271.1"; exon_number "1"; FPKM "1.0000000000"; frac "0.000000"; conf_lo "1.000000"; conf_hi "1.000000"; cov "0.074801";
Scaffold15	Cufflinks	exon	352819	352996	1000	-	.	gene_id "CUFF.2271"; transcript_id "CUFF.2271.1"; exon_number "2"; FPKM "1.0000000000"; frac "0.000000"; conf_lo "1.000000"; conf_hi "1.000000"; cov "0.074801";
Scaffold15	Cufflinks	exon	353238	353391	1000	-	.	gene_id "CUFF.2271"; transcript_id "CUFF.2271.1"; exon_number "3"; FPKM "1.0000000000"; frac "0.000000"; conf_lo "1.000000"; conf_hi "1.000000"; cov "0.074801";
Scaffold15	Cufflinks	exon	356214	356324	1000	-	.	gene_id "CUFF.2271"; transcript_id "CUFF.2271.1"; exon_number "4"; FPKM "1.0000000000"; frac "0.000000"; conf_lo "1.000000"; conf_hi "1.000000"; cov "0.074801";
Scaffold15	Cufflinks	exon	356385	358072	1000	-	.	gene_id "CUFF.2271"; transcript_id "CUFF.2271.1"; exon_number "5"; FPKM "1.0000000000"; frac "0.000000"; conf_lo "1.000000"; conf_hi "1.000000"; cov "0.074801";
Scaffold15	Cufflinks	exon	358152	358652	1000	-	.	gene_id "CUFF.2271"; transcript_id "CUFF.2271.1"; exon_number "6"; FPKM "1.0000000000"; frac "0.000000"; conf_lo "1.000000"; conf_hi "1.000000"; cov "0.074801";
Scaffold15	Cufflinks	exon	367428	367472	1000	-	.	gene_id "CUFF.2271"; transcript_id "CUFF.2271.1"; exon_number "7"; FPKM "1.0000000000"; frac "0.000000"; conf_lo "1.000000"; conf_hi "1.000000"; cov "0.074801";
Scaffold15	Cufflinks	transcript	381361	381929	1000	-	.	gene_id "CUFF.2272"; transcript_id "CUFF.2272.1"; FPKM "1.0000000000"; frac "0.000000"; conf_lo "1.000000"; conf_hi "1.000000"; cov "0.012119";
Scaffold15	Cufflinks	exon	381361	381634	1000	-	.	gene_id "CUFF.2272"; transcript_id "CUFF.2272.1"; exon_number "1"; FPKM "1.0000000000"; frac "0.000000"; conf_lo "1.000000"; conf_hi "1.000000"; cov "0.012119";
Scaffold15	Cufflinks	exon	381769	381929	1000	-	.	gene_id "CUFF.2272"; transcript_id "CUFF.2272.1"; exon_number "2"; FPKM "1.0000000000"; frac "0.000000"; conf_lo "1.000000"; conf_hi "1.000000"; cov "0.012119";
Scaffold15	Cufflinks	transcript	416322	429788	1000	+	.	gene_id "CUFF.2273"; transcript_id "CUFF.2273.1"; FPKM "1.0000000000"; frac "0.000000"; conf_lo "1.000000"; conf_hi "1.000000"; cov "0.059479";
Scaffold15	Cufflinks	exon	416322	416573	1000	+	.	gene_id "CUFF.2273"; transcript_id "CUFF.2273.1"; exon_number "1"; FPKM "1.0000000000"; frac "0.000000"; conf_lo "1.000000"; conf_hi "1.000000"; cov "0.059479";
Scaffold15	Cufflinks	exon	420800	421069	1000	+	.	gene_id "CUFF.2273"; transcript_id "CUFF.2273.1"; exon_number "2"; FPKM "1.0000000000"; frac "0.000000"; conf_lo "1.000000"; conf_hi "1.000000"; cov "0.059479";
Scaffold15	Cufflinks	exon	421346	421632	1000	+	.	gene_id "CUFF.2273"; transcript_id "CUFF.2273.1"; exon_number "3"; FPKM "1.0000000000"; frac "0.000000"; conf_lo "1.000000"; conf_hi "1.000000"; cov "0.059479";
Scaffold15	Cufflinks	exon	421702	422185	1000	+	.	gene_id "CUFF.2273"; transcript_id "CUFF.2273.1"; exon_number "4"; FPKM "1.0000000000"; frac "0.000000"; conf_lo "1.000000"; conf_hi "1.000000"; cov "0.059479";
Scaffold15	Cufflinks	exon	425599	426315	1000	+	.	gene_id "CUFF.2273"; transcript_id "CUFF.2273.1"; exon_number "5"; FPKM "1.0000000000"; frac "0.000000"; conf_lo "1.000000"; conf_hi "1.000000"; cov "0.059479";
Scaffold15	Cufflinks	exon	428947	429788	1000	+	.	gene_id "CUFF.2273"; transcript_id "CUFF.2273.1"; exon_number "6"; FPKM "1.0000000000"; frac "0.000000"; conf_lo "1.000000"; conf_hi "1.000000"; cov "0.059479";
Scaffold15	Cufflinks	transcript	439283	444526	1000	+	.	gene_id "CUFF.2274"; transcript_id "CUFF.2274.1"; FPKM "1.0000000000"; frac "0.000000"; conf_lo "1.000000"; conf_hi "1.000000"; cov "0.018707";
Scaffold15	Cufflinks	exon	439283	439383	1000	+	.	gene_id "CUFF.2274"; transcript_id "CUFF.2274.1"; exon_number "1"; FPKM "1.0000000000"; frac "0.000000"; conf_lo "1.000000"; conf_hi "1.000000"; cov "0.018707";
Scaffold15	Cufflinks	exon	443858	444197	1000	+	.	gene_id "CUFF.2274"; transcript_id "CUFF.2274.1"; exon_number "2"; FPKM "1.0000000000"; frac "0.000000"; conf_lo "1.000000"; conf_hi "1.000000"; cov "0.018707";
Scaffold15	Cufflinks	exon	444263	444526	1000	+	.	gene_id "CUFF.2274"; transcript_id "CUFF.2274.1"; exon_number "3"; FPKM "1.0000000000"; frac "0.000000"; conf_lo "1.000000"; conf_hi "1.000000"; cov "0.018707";
Scaffold15	Cufflinks	transcript	447181	460925	1000	+	.	gene_id "CUFF.2275"; transcript_id "CUFF.2275.1"; FPKM "1.0000000000"; frac "0.000000"; conf_lo "1.000000"; conf_hi "1.000000"; cov "0.051417";
Scaffold15	Cufflinks	exon	447181	447329	1000	+	.	gene_id "CUFF.2275"; transcript_id "CUFF.2275.1"; exon_number "1"; FPKM "1.0000000000"; frac "0.000000"; conf_lo "1.000000"; conf_hi "1.000000"; cov "0.051417";
Scaffold15	Cufflinks	exon	454740	454913	1000	+	.	gene_id "CUFF.2275"; transcript_id "CUFF.2275.1"; exon_number "2"; FPKM "1.0000000000"; frac "0.000000"; conf_lo "1.000000"; conf_hi "1.000000"; cov "0.051417";
Scaffold15	Cufflinks	exon	455661	456869	1000	+	.	gene_id "CUFF.2275"; transcript_id "CUFF.2275.1"; exon_number "3"; FPKM "1.0000000000"; frac "0.000000"; conf_lo "1.000000"; conf_hi "1.000000"; cov "0.051417";
Scaffold15	Cufflinks	exon	460406	460925	1000	+	.	gene_id "CUFF.2275"; transcript_id "CUFF.2275.1"; exon_number "4"; FPKM "1.0000000000"; frac "0.000000"; conf_lo "1.000000"; conf_hi "1.000000"; cov "0.051417";
Scaffold15	Cufflinks	transcript	460733	471513	1000	-	.	gene_id "CUFF.2276"; transcript_id "CUFF.2276.1"; FPKM "1.0000000000"; frac "0.000000"; conf_lo "1.000000"; conf_hi "1.000000"; cov "0.051417";
Scaffold15	Cufflinks	exon	460733	461154	1000	-	.	gene_id "CUFF.2276"; transcript_id "CUFF.2276.1"; exon_number "1"; FPKM "1.0000000000"; frac "0.000000"; conf_lo "1.000000"; conf_hi "1.000000"; cov "0.051417";
Scaffold15	Cufflinks	exon	465730	466283	1000	-	.	gene_id "CUFF.2276"; transcript_id "CUFF.2276.1"; exon_number "2"; FPKM "1.0000000000"; frac "0.000000"; conf_lo "1.000000"; conf_hi "1.000000"; cov "0.051417";
Scaffold15	Cufflinks	exon	466361	466478	1000	-	.	gene_id "CUFF.2276"; transcript_id "CUFF.2276.1"; exon_number "3"; FPKM "1.0000000000"; frac "0.000000"; conf_lo "1.000000"; conf_hi "1.000000"; cov "0.051417";
Scaffold15	Cufflinks	exon	470191	471071	1000	-	.	gene_id "CUFF.2276"; transcript_id "CUFF.2276.1"; exon_number "4"; FPKM "1.0000000000"; frac "0.000000"; conf_lo "1.000000"; conf_hi "1.000000"; cov "0.051417";
Scaffold15	Cufflinks	exon	471440	471513	1000	-	.	gene_id "CUFF.2276"; transcript_id "CUFF.2276.1"; exon_number "5"; FPKM "1.0000000000"; frac "0.000000"; conf_lo "1.000000"; conf_hi "1.000000"; cov "0.051417";
Scaffold15	Cufflinks	transcript	460733	471513	1000	-	.	gene_id "CUFF.2276"; transcript_id "CUFF.2276.2"; FPKM "1.0000000000"; frac "0.000000"; conf_lo "1.000000"; conf_hi "1.000000"; cov "0.051417";
Scaffold15	Cufflinks	exon	460733	461156	1000	-	.	gene_id "CUFF.2276"; transcript_id "CUFF.2276.2"; exon_number "1"; FPKM "1.0000000000"; frac "0.000000"; conf_lo "1.000000"; conf_hi "1.000000"; cov "0.051417";
Scaffold15	Cufflinks	exon	465732	466478	1000	-	.	gene_id "CUFF.2276"; transcript_id "CUFF.2276.2"; exon_number "2"; FPKM "1.0000000000"; frac "0.000000"; conf_lo "1.000000"; conf_hi "1.000000"; cov "0.051417";
Scaffold15	Cufflinks	exon	470191	471071	1000	-	.	gene_id "CUFF.2276"; transcript_id "CUFF.2276.2"; exon_number "3"; FPKM "1.0000000000"; frac "0.000000"; conf_lo "1.000000"; conf_hi "1.000000"; cov "0.051417";
Scaffold15	Cufflinks	exon	471440	471513	1000	-	.	gene_id "CUFF.2276"; transcript_id "CUFF.2276.2"; exon_number "4"; FPKM "1.0000000000"; frac "0.000000"; conf_lo "1.000000"; conf_hi "1.000000"; cov "0.051417";
Scaffold15	Cufflinks	transcript	475091	477396	1000	+	.	gene_id "CUFF.2277"; transcript_id "CUFF.2277.1"; FPKM "0.0000000000"; frac "0.000000"; conf_lo "0.000000"; conf_hi "0.000000"; cov "0.000000";
Scaffold15	Cufflinks	exon	475091	475183	1000	+	.	gene_id "CUFF.2277"; transcript_id "CUFF.2277.1"; exon_number "1"; FPKM "0.0000000000"; frac "0.000000"; conf_lo "0.000000"; conf_hi "0.000000"; cov "0.000000";
Scaffold15	Cufflinks	exon	475249	477396	1000	+	.	gene_id "CUFF.2277"; transcript_id "CUFF.2277.1"; exon_number "2"; FPKM "0.0000000000"; frac "0.000000"; conf_lo "0.000000"; conf_hi "0.000000"; cov "0.000000";
Scaffold15	Cufflinks	transcript	477012	486966	1000	-	.	gene_id "CUFF.2278"; transcript_id "CUFF.2278.1"; FPKM "1.0000000000"; frac "0.000000"; conf_lo "1.000000"; conf_hi "1.000000"; cov "0.039100";
Scaffold15	Cufflinks	exon	477012	477373	1000	-	.	gene_id "CUFF.2278"; transcript_id "CUFF.2278.1"; exon_number "1"; FPKM "1.0000000000"; frac "0.000000"; conf_lo "1.000000"; conf_hi "1.000000"; cov "0.039100";
Scaffold15	Cufflinks	exon	486152	486567	1000	-	.	gene_id "CUFF.2278"; transcript_id "CUFF.2278.1"; exon_number "2"; FPKM "1.0000000000"; frac "0.000000"; conf_lo "1.000000"; conf_hi "1.000000"; cov "0.039100";
Scaffold15	Cufflinks	exon	486633	486779	1000	-	.	gene_id "CUFF.2278"; transcript_id "CUFF.2278.1"; exon_number "3"; FPKM "1.0000000000"; frac "0.000000"; conf_lo "1.000000"; conf_hi "1.000000"; cov "0.039100";
Scaffold15	Cufflinks	exon	486844	486966	1000	-	.	gene_id "CUFF.2278"; transcript_id "CUFF.2278.1"; exon_number "4"; FPKM "1.0000000000"; frac "0.000000"; conf_lo "1.000000"; conf_hi "1.000000"; cov "0.039100";
Scaffold15	Cufflinks	transcript	517927	603524	1000	+	.	gene_id "CUFF.2280"; transcript_id "CUFF.2280.1"; FPKM "1.0000000000"; frac "0.000000"; conf_lo "1.000000"; conf_hi "1.000000"; cov "0.018053";
Scaffold15	Cufflinks	exon	517927	518611	1000	+	.	gene_id "CUFF.2280"; transcript_id "CUFF.2280.1"; exon_number "1"; FPKM "1.0000000000"; frac "0.000000"; conf_lo "1.000000"; conf_hi "1.000000"; cov "0.018053";
Scaffold15	Cufflinks	exon	576634	576737	1000	+	.	gene_id "CUFF.2280"; transcript_id "CUFF.2280.1"; exon_number "2"; FPKM "1.0000000000"; frac "0.000000"; conf_lo "1.000000"; conf_hi "1.000000"; cov "0.018053";
Scaffold15	Cufflinks	exon	580351	580483	1000	+	.	gene_id "CUFF.2280"; transcript_id "CUFF.2280.1"; exon_number "3"; FPKM "1.0000000000"; frac "0.000000"; conf_lo "1.000000"; conf_hi "1.000000"; cov "0.018053";
Scaffold15	Cufflinks	exon	603487	603524	1000	+	.	gene_id "CUFF.2280"; transcript_id "CUFF.2280.1"; exon_number "4"; FPKM "1.0000000000"; frac "0.000000"; conf_lo "1.000000"; conf_hi "1.000000"; cov "0.018053";
Scaffold15	Cufflinks	transcript	573655	580536	1000	+	.	gene_id "CUFF.2280"; transcript_id "CUFF.2280.2"; FPKM "1.0000000000"; frac "0.000000"; conf_lo "1.000000"; conf_hi "1.000000"; cov "0.018053";
Scaffold15	Cufflinks	exon	573655	573731	1000	+	.	gene_id "CUFF.2280"; transcript_id "CUFF.2280.2"; exon_number "1"; FPKM "1.0000000000"; frac "0.000000"; conf_lo "1.000000"; conf_hi "1.000000"; cov "0.018053";
Scaffold15	Cufflinks	exon	573800	573813	1000	+	.	gene_id "CUFF.2280"; transcript_id "CUFF.2280.2"; exon_number "2"; FPKM "1.0000000000"; frac "0.000000"; conf_lo "1.000000"; conf_hi "1.000000"; cov "0.018053";
Scaffold15	Cufflinks	exon	576634	576737	1000	+	.	gene_id "CUFF.2280"; transcript_id "CUFF.2280.2"; exon_number "3"; FPKM "1.0000000000"; frac "0.000000"; conf_lo "1.000000"; conf_hi "1.000000"; cov "0.018053";
Scaffold15	Cufflinks	exon	580351	580483	1000	+	.	gene_id "CUFF.2280"; transcript_id "CUFF.2280.2"; exon_number "4"; FPKM "1.0000000000"; frac "0.000000"; conf_lo "1.000000"; conf_hi "1.000000"; cov "0.018053";
Scaffold15	Cufflinks	exon	580529	580536	1000	+	.	gene_id "CUFF.2280"; transcript_id "CUFF.2280.2"; exon_number "5"; FPKM "1.0000000000"; frac "0.000000"; conf_lo "1.000000"; conf_hi "1.000000"; cov "0.018053";
Scaffold15	Cufflinks	transcript	606454	613653	1000	+	.	gene_id "CUFF.2281"; transcript_id "CUFF.2281.1"; FPKM "1.0000000000"; frac "0.000000"; conf_lo "1.000000"; conf_hi "1.000000"; cov "0.057571";
Scaffold15	Cufflinks	exon	606454	608224	1000	+	.	gene_id "CUFF.2281"; transcript_id "CUFF.2281.1"; exon_number "1"; FPKM "1.0000000000"; frac "0.000000"; conf_lo "1.000000"; conf_hi "1.000000"; cov "0.057571";
Scaffold15	Cufflinks	exon	610032	610285	1000	+	.	gene_id "CUFF.2281"; transcript_id "CUFF.2281.1"; exon_number "2"; FPKM "1.0000000000"; frac "0.000000"; conf_lo "1.000000"; conf_hi "1.000000"; cov "0.057571";
Scaffold15	Cufflinks	exon	612756	612959	1000	+	.	gene_id "CUFF.2281"; transcript_id "CUFF.2281.1"; exon_number "3"; FPKM "1.0000000000"; frac "0.000000"; conf_lo "1.000000"; conf_hi "1.000000"; cov "0.057571";
Scaffold15	Cufflinks	exon	613027	613653	1000	+	.	gene_id "CUFF.2281"; transcript_id "CUFF.2281.1"; exon_number "4"; FPKM "1.0000000000"; frac "0.000000"; conf_lo "1.000000"; conf_hi "1.000000"; cov "0.057571";
Scaffold15	Cufflinks	transcript	620184	626223	1000	-	.	gene_id "CUFF.2282"; transcript_id "CUFF.2282.1"; FPKM "1.0000000000"; frac "0.000000"; conf_lo "1.000000"; conf_hi "1.000000"; cov "0.025825";
Scaffold15	Cufflinks	exon	620184	620331	1000	-	.	gene_id "CUFF.2282"; transcript_id "CUFF.2282.1"; exon_number "1"; FPKM "1.0000000000"; frac "0.000000"; conf_lo "1.000000"; conf_hi "1.000000"; cov "0.025825";
Scaffold15	Cufflinks	exon	620758	620963	1000	-	.	gene_id "CUFF.2282"; transcript_id "CUFF.2282.1"; exon_number "2"; FPKM "1.0000000000"; frac "0.000000"; conf_lo "1.000000"; conf_hi "1.000000"; cov "0.025825";
Scaffold15	Cufflinks	exon	625651	626223	1000	-	.	gene_id "CUFF.2282"; transcript_id "CUFF.2282.1"; exon_number "3"; FPKM "1.0000000000"; frac "0.000000"; conf_lo "1.000000"; conf_hi "1.000000"; cov "0.025825";
Scaffold15	Cufflinks	transcript	665021	670840	1000	-	.	gene_id "CUFF.2283"; transcript_id "CUFF.2283.1"; FPKM "1.0000000000"; frac "0.000000"; conf_lo "1.000000"; conf_hi "1.000000"; cov "0.049617";
Scaffold15	Cufflinks	exon	665021	665257	1000	-	.	gene_id "CUFF.2283"; transcript_id "CUFF.2283.1"; exon_number "1"; FPKM "1.0000000000"; frac "0.000000"; conf_lo "1.000000"; conf_hi "1.000000"; cov "0.049617";
Scaffold15	Cufflinks	exon	665327	665529	1000	-	.	gene_id "CUFF.2283"; transcript_id "CUFF.2283.1"; exon_number "2"; FPKM "1.0000000000"; frac "0.000000"; conf_lo "1.000000"; conf_hi "1.000000"; cov "0.049617";
Scaffold15	Cufflinks	exon	665586	665834	1000	-	.	gene_id "CUFF.2283"; transcript_id "CUFF.2283.1"; exon_number "3"; FPKM "1.0000000000"; frac "0.000000"; conf_lo "1.000000"; conf_hi "1.000000"; cov "0.049617";
Scaffold15	Cufflinks	exon	669749	670840	1000	-	.	gene_id "CUFF.2283"; transcript_id "CUFF.2283.1"; exon_number "4"; FPKM "1.0000000000"; frac "0.000000"; conf_lo "1.000000"; conf_hi "1.000000"; cov "0.049617";
Scaffold15	Cufflinks	transcript	671193	671740	1000	+	.	gene_id "CUFF.2284"; transcript_id "CUFF.2284.1"; FPKM "1.0000000000"; frac "0.000000"; conf_lo "1.000000"; conf_hi "1.000000"; cov "0.010336";
Scaffold15	Cufflinks	exon	671193	671329	1000	+	.	gene_id "CUFF.2284"; transcript_id "CUFF.2284.1"; exon_number "1"; FPKM "1.0000000000"; frac "0.000000"; conf_lo "1.000000"; conf_hi "1.000000"; cov "0.010336";
Scaffold15	Cufflinks	exon	671396	671740	1000	+	.	gene_id "CUFF.2284"; transcript_id "CUFF.2284.1"; exon_number "2"; FPKM "1.0000000000"; frac "0.000000"; conf_lo "1.000000"; conf_hi "1.000000"; cov "0.010336";
Scaffold15	Cufflinks	transcript	675095	686128	1000	+	.	gene_id "CUFF.2285"; transcript_id "CUFF.2285.1"; FPKM "1.0000000000"; frac "0.000000"; conf_lo "1.000000"; conf_hi "1.000000"; cov "0.083605";
Scaffold15	Cufflinks	exon	675095	675280	1000	+	.	gene_id "CUFF.2285"; transcript_id "CUFF.2285.1"; exon_number "1"; FPKM "1.0000000000"; frac "0.000000"; conf_lo "1.000000"; conf_hi "1.000000"; cov "0.083605";
Scaffold15	Cufflinks	exon	675479	675596	1000	+	.	gene_id "CUFF.2285"; transcript_id "CUFF.2285.1"; exon_number "2"; FPKM "1.0000000000"; frac "0.000000"; conf_lo "1.000000"; conf_hi "1.000000"; cov "0.083605";
Scaffold15	Cufflinks	exon	679278	679443	1000	+	.	gene_id "CUFF.2285"; transcript_id "CUFF.2285.1"; exon_number "3"; FPKM "1.0000000000"; frac "0.000000"; conf_lo "1.000000"; conf_hi "1.000000"; cov "0.083605";
Scaffold15	Cufflinks	exon	682068	683254	1000	+	.	gene_id "CUFF.2285"; transcript_id "CUFF.2285.1"; exon_number "4"; FPKM "1.0000000000"; frac "0.000000"; conf_lo "1.000000"; conf_hi "1.000000"; cov "0.083605";
Scaffold15	Cufflinks	exon	684656	685423	1000	+	.	gene_id "CUFF.2285"; transcript_id "CUFF.2285.1"; exon_number "5"; FPKM "1.0000000000"; frac "0.000000"; conf_lo "1.000000"; conf_hi "1.000000"; cov "0.083605";
Scaffold15	Cufflinks	exon	685501	686128	1000	+	.	gene_id "CUFF.2285"; transcript_id "CUFF.2285.1"; exon_number "6"; FPKM "1.0000000000"; frac "0.000000"; conf_lo "1.000000"; conf_hi "1.000000"; cov "0.083605";
Scaffold15	Cufflinks	transcript	675114	686128	1000	+	.	gene_id "CUFF.2285"; transcript_id "CUFF.2285.2"; FPKM "1.0000000000"; frac "0.000000"; conf_lo "1.000000"; conf_hi "1.000000"; cov "0.083605";
Scaffold15	Cufflinks	exon	675114	675280	1000	+	.	gene_id "CUFF.2285"; transcript_id "CUFF.2285.2"; exon_number "1"; FPKM "1.0000000000"; frac "0.000000"; conf_lo "1.000000"; conf_hi "1.000000"; cov "0.083605";
Scaffold15	Cufflinks	exon	679278	679443	1000	+	.	gene_id "CUFF.2285"; transcript_id "CUFF.2285.2"; exon_number "2"; FPKM "1.0000000000"; frac "0.000000"; conf_lo "1.000000"; conf_hi "1.000000"; cov "0.083605";
Scaffold15	Cufflinks	exon	682068	683257	1000	+	.	gene_id "CUFF.2285"; transcript_id "CUFF.2285.2"; exon_number "3"; FPKM "1.0000000000"; frac "0.000000"; conf_lo "1.000000"; conf_hi "1.000000"; cov "0.083605";
Scaffold15	Cufflinks	exon	684659	685423	1000	+	.	gene_id "CUFF.2285"; transcript_id "CUFF.2285.2"; exon_number "4"; FPKM "1.0000000000"; frac "0.000000"; conf_lo "1.000000"; conf_hi "1.000000"; cov "0.083605";
Scaffold15	Cufflinks	exon	685501	686128	1000	+	.	gene_id "CUFF.2285"; transcript_id "CUFF.2285.2"; exon_number "5"; FPKM "1.0000000000"; frac "0.000000"; conf_lo "1.000000"; conf_hi "1.000000"; cov "0.083605";
Scaffold15	Cufflinks	transcript	675114	686128	1000	+	.	gene_id "CUFF.2285"; transcript_id "CUFF.2285.3"; FPKM "1.0000000000"; frac "0.000000"; conf_lo "1.000000"; conf_hi "1.000000"; cov "0.083605";
Scaffold15	Cufflinks	exon	675114	675280	1000	+	.	gene_id "CUFF.2285"; transcript_id "CUFF.2285.3"; exon_number "1"; FPKM "1.0000000000"; frac "0.000000"; conf_lo "1.000000"; conf_hi "1.000000"; cov "0.083605";
Scaffold15	Cufflinks	exon	675479	675596	1000	+	.	gene_id "CUFF.2285"; transcript_id "CUFF.2285.3"; exon_number "2"; FPKM "1.0000000000"; frac "0.000000"; conf_lo "1.000000"; conf_hi "1.000000"; cov "0.083605";
Scaffold15	Cufflinks	exon	679278	679443	1000	+	.	gene_id "CUFF.2285"; transcript_id "CUFF.2285.3"; exon_number "3"; FPKM "1.0000000000"; frac "0.000000"; conf_lo "1.000000"; conf_hi "1.000000"; cov "0.083605";
Scaffold15	Cufflinks	exon	682068	683257	1000	+	.	gene_id "CUFF.2285"; transcript_id "CUFF.2285.3"; exon_number "4"; FPKM "1.0000000000"; frac "0.000000"; conf_lo "1.000000"; conf_hi "1.000000"; cov "0.083605";
Scaffold15	Cufflinks	exon	684659	685423	1000	+	.	gene_id "CUFF.2285"; transcript_id "CUFF.2285.3"; exon_number "5"; FPKM "1.0000000000"; frac "0.000000"; conf_lo "1.000000"; conf_hi "1.000000"; cov "0.083605";
Scaffold15	Cufflinks	exon	685501	686128	1000	+	.	gene_id "CUFF.2285"; transcript_id "CUFF.2285.3"; exon_number "6"; FPKM "1.0000000000"; frac "0.000000"; conf_lo "1.000000"; conf_hi "1.000000"; cov "0.083605";
Scaffold15	Cufflinks	transcript	689604	694182	1000	+	.	gene_id "CUFF.2286"; transcript_id "CUFF.2286.1"; FPKM "1.0000000000"; frac "0.000000"; conf_lo "1.000000"; conf_hi "1.000000"; cov "0.030756";
Scaffold15	Cufflinks	exon	689604	689726	1000	+	.	gene_id "CUFF.2286"; transcript_id "CUFF.2286.1"; exon_number "1"; FPKM "1.0000000000"; frac "0.000000"; conf_lo "1.000000"; conf_hi "1.000000"; cov "0.030756";
Scaffold15	Cufflinks	exon	689793	690208	1000	+	.	gene_id "CUFF.2286"; transcript_id "CUFF.2286.1"; exon_number "2"; FPKM "1.0000000000"; frac "0.000000"; conf_lo "1.000000"; conf_hi "1.000000"; cov "0.030756";
Scaffold15	Cufflinks	exon	693618	694182	1000	+	.	gene_id "CUFF.2286"; transcript_id "CUFF.2286.1"; exon_number "3"; FPKM "1.0000000000"; frac "0.000000"; conf_lo "1.000000"; conf_hi "1.000000"; cov "0.030756";
Scaffold15	Cufflinks	transcript	697145	708182	1000	+	.	gene_id "CUFF.2287"; transcript_id "CUFF.2287.1"; FPKM "1.0000000000"; frac "0.000000"; conf_lo "1.000000"; conf_hi "1.000000"; cov "0.033487";
Scaffold15	Cufflinks	exon	697145	697820	1000	+	.	gene_id "CUFF.2287"; transcript_id "CUFF.2287.1"; exon_number "1"; FPKM "1.0000000000"; frac "0.000000"; conf_lo "1.000000"; conf_hi "1.000000"; cov "0.033487";
Scaffold15	Cufflinks	exon	707469	708182	1000	+	.	gene_id "CUFF.2287"; transcript_id "CUFF.2287.1"; exon_number "2"; FPKM "1.0000000000"; frac "0.000000"; conf_lo "1.000000"; conf_hi "1.000000"; cov "0.033487";
Scaffold15	Cufflinks	transcript	714326	715005	1000	+	.	gene_id "CUFF.2288"; transcript_id "CUFF.2288.1"; FPKM "1.0000000000"; frac "0.000000"; conf_lo "1.000000"; conf_hi "1.000000"; cov "0.018944";
Scaffold15	Cufflinks	exon	714326	715005	1000	+	.	gene_id "CUFF.2288"; transcript_id "CUFF.2288.1"; exon_number "1"; FPKM "1.0000000000"; frac "0.000000"; conf_lo "1.000000"; conf_hi "1.000000"; cov "0.018944";
Scaffold15	Cufflinks	transcript	715027	723799	375	-	.	gene_id "CUFF.2289"; transcript_id "CUFF.2289.1"; FPKM "0.3750000000"; frac "0.000000"; conf_lo "0.375000"; conf_hi "0.375000"; cov "0.014352";
Scaffold15	Cufflinks	exon	715027	715252	375	-	.	gene_id "CUFF.2289"; transcript_id "CUFF.2289.1"; exon_number "1"; FPKM "0.3750000000"; frac "0.000000"; conf_lo "0.375000"; conf_hi "0.375000"; cov "0.014352";
Scaffold15	Cufflinks	exon	715322	715522	375	-	.	gene_id "CUFF.2289"; transcript_id "CUFF.2289.1"; exon_number "2"; FPKM "0.3750000000"; frac "0.000000"; conf_lo "0.375000"; conf_hi "0.375000"; cov "0.014352";
Scaffold15	Cufflinks	exon	717721	719586	375	-	.	gene_id "CUFF.2289"; transcript_id "CUFF.2289.1"; exon_number "3"; FPKM "0.3750000000"; frac "0.000000"; conf_lo "0.375000"; conf_hi "0.375000"; cov "0.014352";
Scaffold15	Cufflinks	exon	723135	723432	375	-	.	gene_id "CUFF.2289"; transcript_id "CUFF.2289.1"; exon_number "4"; FPKM "0.3750000000"; frac "0.000000"; conf_lo "0.375000"; conf_hi "0.375000"; cov "0.014352";
Scaffold15	Cufflinks	exon	723496	723799	375	-	.	gene_id "CUFF.2289"; transcript_id "CUFF.2289.1"; exon_number "5"; FPKM "0.3750000000"; frac "0.000000"; conf_lo "0.375000"; conf_hi "0.375000"; cov "0.014352";
Scaffold15	Cufflinks	transcript	715027	715647	1000	-	.	gene_id "CUFF.2289"; transcript_id "CUFF.2289.2"; FPKM "1.0000000000"; frac "0.000000"; conf_lo "1.000000"; conf_hi "1.000000"; cov "0.038271";
Scaffold15	Cufflinks	exon	715027	715252	1000	-	.	gene_id "CUFF.2289"; transcript_id "CUFF.2289.2"; exon_number "1"; FPKM "1.0000000000"; frac "0.000000"; conf_lo "1.000000"; conf_hi "1.000000"; cov "0.038271";
Scaffold15	Cufflinks	exon	715322	715522	1000	-	.	gene_id "CUFF.2289"; transcript_id "CUFF.2289.2"; exon_number "2"; FPKM "1.0000000000"; frac "0.000000"; conf_lo "1.000000"; conf_hi "1.000000"; cov "0.038271";
Scaffold15	Cufflinks	exon	715588	715647	1000	-	.	gene_id "CUFF.2289"; transcript_id "CUFF.2289.2"; exon_number "3"; FPKM "1.0000000000"; frac "0.000000"; conf_lo "1.000000"; conf_hi "1.000000"; cov "0.038271";
Scaffold15	Cufflinks	transcript	728904	766635	1000	+	.	gene_id "CUFF.2290"; transcript_id "CUFF.2290.1"; FPKM "1.0000000000"; frac "0.000000"; conf_lo "1.000000"; conf_hi "1.000000"; cov "0.051233";
Scaffold15	Cufflinks	exon	728904	729005	1000	+	.	gene_id "CUFF.2290"; transcript_id "CUFF.2290.1"; exon_number "1"; FPKM "1.0000000000"; frac "0.000000"; conf_lo "1.000000"; conf_hi "1.000000"; cov "0.051233";
Scaffold15	Cufflinks	exon	729085	729916	1000	+	.	gene_id "CUFF.2290"; transcript_id "CUFF.2290.1"; exon_number "2"; FPKM "1.0000000000"; frac "0.000000"; conf_lo "1.000000"; conf_hi "1.000000"; cov "0.051233";
Scaffold15	Cufflinks	exon	756446	756837	1000	+	.	gene_id "CUFF.2290"; transcript_id "CUFF.2290.1"; exon_number "3"; FPKM "1.0000000000"; frac "0.000000"; conf_lo "1.000000"; conf_hi "1.000000"; cov "0.051233";
Scaffold15	Cufflinks	exon	757017	757410	1000	+	.	gene_id "CUFF.2290"; transcript_id "CUFF.2290.1"; exon_number "4"; FPKM "1.0000000000"; frac "0.000000"; conf_lo "1.000000"; conf_hi "1.000000"; cov "0.051233";
Scaffold15	Cufflinks	exon	761166	761588	1000	+	.	gene_id "CUFF.2290"; transcript_id "CUFF.2290.1"; exon_number "5"; FPKM "1.0000000000"; frac "0.000000"; conf_lo "1.000000"; conf_hi "1.000000"; cov "0.051233";
Scaffold15	Cufflinks	exon	765798	766038	1000	+	.	gene_id "CUFF.2290"; transcript_id "CUFF.2290.1"; exon_number "6"; FPKM "1.0000000000"; frac "0.000000"; conf_lo "1.000000"; conf_hi "1.000000"; cov "0.051233";
Scaffold15	Cufflinks	exon	766104	766635	1000	+	.	gene_id "CUFF.2290"; transcript_id "CUFF.2290.1"; exon_number "7"; FPKM "1.0000000000"; frac "0.000000"; conf_lo "1.000000"; conf_hi "1.000000"; cov "0.051233";
Scaffold15	Cufflinks	transcript	747307	766635	1000	+	.	gene_id "CUFF.2290"; transcript_id "CUFF.2290.2"; FPKM "1.0000000000"; frac "0.000000"; conf_lo "1.000000"; conf_hi "1.000000"; cov "0.051233";
Scaffold15	Cufflinks	exon	747307	747620	1000	+	.	gene_id "CUFF.2290"; transcript_id "CUFF.2290.2"; exon_number "1"; FPKM "1.0000000000"; frac "0.000000"; conf_lo "1.000000"; conf_hi "1.000000"; cov "0.051233";
Scaffold15	Cufflinks	exon	756446	756837	1000	+	.	gene_id "CUFF.2290"; transcript_id "CUFF.2290.2"; exon_number "2"; FPKM "1.0000000000"; frac "0.000000"; conf_lo "1.000000"; conf_hi "1.000000"; cov "0.051233";
Scaffold15	Cufflinks	exon	757017	757410	1000	+	.	gene_id "CUFF.2290"; transcript_id "CUFF.2290.2"; exon_number "3"; FPKM "1.0000000000"; frac "0.000000"; conf_lo "1.000000"; conf_hi "1.000000"; cov "0.051233";
Scaffold15	Cufflinks	exon	761166	761588	1000	+	.	gene_id "CUFF.2290"; transcript_id "CUFF.2290.2"; exon_number "4"; FPKM "1.0000000000"; frac "0.000000"; conf_lo "1.000000"; conf_hi "1.000000"; cov "0.051233";
Scaffold15	Cufflinks	exon	765798	766038	1000	+	.	gene_id "CUFF.2290"; transcript_id "CUFF.2290.2"; exon_number "5"; FPKM "1.0000000000"; frac "0.000000"; conf_lo "1.000000"; conf_hi "1.000000"; cov "0.051233";
Scaffold15	Cufflinks	exon	766104	766635	1000	+	.	gene_id "CUFF.2290"; transcript_id "CUFF.2290.2"; exon_number "6"; FPKM "1.0000000000"; frac "0.000000"; conf_lo "1.000000"; conf_hi "1.000000"; cov "0.051233";
Scaffold15	Cufflinks	transcript	754880	766635	1000	+	.	gene_id "CUFF.2290"; transcript_id "CUFF.2290.3"; FPKM "1.0000000000"; frac "0.000000"; conf_lo "1.000000"; conf_hi "1.000000"; cov "0.051233";
Scaffold15	Cufflinks	exon	754880	754903	1000	+	.	gene_id "CUFF.2290"; transcript_id "CUFF.2290.3"; exon_number "1"; FPKM "1.0000000000"; frac "0.000000"; conf_lo "1.000000"; conf_hi "1.000000"; cov "0.051233";
Scaffold15	Cufflinks	exon	756417	756837	1000	+	.	gene_id "CUFF.2290"; transcript_id "CUFF.2290.3"; exon_number "2"; FPKM "1.0000000000"; frac "0.000000"; conf_lo "1.000000"; conf_hi "1.000000"; cov "0.051233";
Scaffold15	Cufflinks	exon	757017	757410	1000	+	.	gene_id "CUFF.2290"; transcript_id "CUFF.2290.3"; exon_number "3"; FPKM "1.0000000000"; frac "0.000000"; conf_lo "1.000000"; conf_hi "1.000000"; cov "0.051233";
Scaffold15	Cufflinks	exon	761166	761588	1000	+	.	gene_id "CUFF.2290"; transcript_id "CUFF.2290.3"; exon_number "4"; FPKM "1.0000000000"; frac "0.000000"; conf_lo "1.000000"; conf_hi "1.000000"; cov "0.051233";
Scaffold15	Cufflinks	exon	765798	766038	1000	+	.	gene_id "CUFF.2290"; transcript_id "CUFF.2290.3"; exon_number "5"; FPKM "1.0000000000"; frac "0.000000"; conf_lo "1.000000"; conf_hi "1.000000"; cov "0.051233";
Scaffold15	Cufflinks	exon	766104	766635	1000	+	.	gene_id "CUFF.2290"; transcript_id "CUFF.2290.3"; exon_number "6"; FPKM "1.0000000000"; frac "0.000000"; conf_lo "1.000000"; conf_hi "1.000000"; cov "0.051233";
Scaffold15	Cufflinks	transcript	733727	739756	1000	-	.	gene_id "CUFF.2291"; transcript_id "CUFF.2291.1"; FPKM "1.0000000000"; frac "0.000000"; conf_lo "1.000000"; conf_hi "1.000000"; cov "0.033357";
Scaffold15	Cufflinks	exon	733727	734697	1000	-	.	gene_id "CUFF.2291"; transcript_id "CUFF.2291.1"; exon_number "1"; FPKM "1.0000000000"; frac "0.000000"; conf_lo "1.000000"; conf_hi "1.000000"; cov "0.033357";
Scaffold15	Cufflinks	exon	737617	738420	1000	-	.	gene_id "CUFF.2291"; transcript_id "CUFF.2291.1"; exon_number "2"; FPKM "1.0000000000"; frac "0.000000"; conf_lo "1.000000"; conf_hi "1.000000"; cov "0.033357";
Scaffold15	Cufflinks	exon	739678	739756	1000	-	.	gene_id "CUFF.2291"; transcript_id "CUFF.2291.1"; exon_number "3"; FPKM "1.0000000000"; frac "0.000000"; conf_lo "1.000000"; conf_hi "1.000000"; cov "0.033357";
Scaffold15	Cufflinks	transcript	770360	771033	1000	-	.	gene_id "CUFF.2292"; transcript_id "CUFF.2292.1"; FPKM "1.0000000000"; frac "0.000000"; conf_lo "1.000000"; conf_hi "1.000000"; cov "0.018777";
Scaffold15	Cufflinks	exon	770360	771033	1000	-	.	gene_id "CUFF.2292"; transcript_id "CUFF.2292.1"; exon_number "1"; FPKM "1.0000000000"; frac "0.000000"; conf_lo "1.000000"; conf_hi "1.000000"; cov "0.018777";
Scaffold15	Cufflinks	transcript	773652	777818	1000	-	.	gene_id "CUFF.2293"; transcript_id "CUFF.2293.1"; FPKM "1.0000000000"; frac "0.000000"; conf_lo "1.000000"; conf_hi "1.000000"; cov "0.070957";
Scaffold15	Cufflinks	exon	773652	774935	1000	-	.	gene_id "CUFF.2293"; transcript_id "CUFF.2293.1"; exon_number "1"; FPKM "1.0000000000"; frac "0.000000"; conf_lo "1.000000"; conf_hi "1.000000"; cov "0.070957";
Scaffold15	Cufflinks	exon	774994	775134	1000	-	.	gene_id "CUFF.2293"; transcript_id "CUFF.2293.1"; exon_number "2"; FPKM "1.0000000000"; frac "0.000000"; conf_lo "1.000000"; conf_hi "1.000000"; cov "0.070957";
Scaffold15	Cufflinks	exon	776844	777611	1000	-	.	gene_id "CUFF.2293"; transcript_id "CUFF.2293.1"; exon_number "3"; FPKM "1.0000000000"; frac "0.000000"; conf_lo "1.000000"; conf_hi "1.000000"; cov "0.070957";
Scaffold15	Cufflinks	exon	777776	777818	1000	-	.	gene_id "CUFF.2293"; transcript_id "CUFF.2293.1"; exon_number "4"; FPKM "1.0000000000"; frac "0.000000"; conf_lo "1.000000"; conf_hi "1.000000"; cov "0.070957";
Scaffold15	Cufflinks	transcript	773652	793909	1000	-	.	gene_id "CUFF.2293"; transcript_id "CUFF.2293.2"; FPKM "1.0000000000"; frac "0.000000"; conf_lo "1.000000"; conf_hi "1.000000"; cov "0.070957";
Scaffold15	Cufflinks	exon	773652	774935	1000	-	.	gene_id "CUFF.2293"; transcript_id "CUFF.2293.2"; exon_number "1"; FPKM "1.0000000000"; frac "0.000000"; conf_lo "1.000000"; conf_hi "1.000000"; cov "0.070957";
Scaffold15	Cufflinks	exon	774994	775134	1000	-	.	gene_id "CUFF.2293"; transcript_id "CUFF.2293.2"; exon_number "2"; FPKM "1.0000000000"; frac "0.000000"; conf_lo "1.000000"; conf_hi "1.000000"; cov "0.070957";
Scaffold15	Cufflinks	exon	776844	777613	1000	-	.	gene_id "CUFF.2293"; transcript_id "CUFF.2293.2"; exon_number "3"; FPKM "1.0000000000"; frac "0.000000"; conf_lo "1.000000"; conf_hi "1.000000"; cov "0.070957";
Scaffold15	Cufflinks	exon	777882	778019	1000	-	.	gene_id "CUFF.2293"; transcript_id "CUFF.2293.2"; exon_number "4"; FPKM "1.0000000000"; frac "0.000000"; conf_lo "1.000000"; conf_hi "1.000000"; cov "0.070957";
Scaffold15	Cufflinks	exon	783237	784920	1000	-	.	gene_id "CUFF.2293"; transcript_id "CUFF.2293.2"; exon_number "5"; FPKM "1.0000000000"; frac "0.000000"; conf_lo "1.000000"; conf_hi "1.000000"; cov "0.070957";
Scaffold15	Cufflinks	exon	788024	788402	1000	-	.	gene_id "CUFF.2293"; transcript_id "CUFF.2293.2"; exon_number "6"; FPKM "1.0000000000"; frac "0.000000"; conf_lo "1.000000"; conf_hi "1.000000"; cov "0.070957";
Scaffold15	Cufflinks	exon	793848	793909	1000	-	.	gene_id "CUFF.2293"; transcript_id "CUFF.2293.2"; exon_number "7"; FPKM "1.0000000000"; frac "0.000000"; conf_lo "1.000000"; conf_hi "1.000000"; cov "0.070957";
Scaffold15	Cufflinks	transcript	773652	778017	1000	-	.	gene_id "CUFF.2293"; transcript_id "CUFF.2293.3"; FPKM "1.0000000000"; frac "0.000000"; conf_lo "1.000000"; conf_hi "1.000000"; cov "0.070957";
Scaffold15	Cufflinks	exon	773652	774536	1000	-	.	gene_id "CUFF.2293"; transcript_id "CUFF.2293.3"; exon_number "1"; FPKM "1.0000000000"; frac "0.000000"; conf_lo "1.000000"; conf_hi "1.000000"; cov "0.070957";
Scaffold15	Cufflinks	exon	774842	774935	1000	-	.	gene_id "CUFF.2293"; transcript_id "CUFF.2293.3"; exon_number "2"; FPKM "1.0000000000"; frac "0.000000"; conf_lo "1.000000"; conf_hi "1.000000"; cov "0.070957";
Scaffold15	Cufflinks	exon	774994	775134	1000	-	.	gene_id "CUFF.2293"; transcript_id "CUFF.2293.3"; exon_number "3"; FPKM "1.0000000000"; frac "0.000000"; conf_lo "1.000000"; conf_hi "1.000000"; cov "0.070957";
Scaffold15	Cufflinks	exon	776904	777611	1000	-	.	gene_id "CUFF.2293"; transcript_id "CUFF.2293.3"; exon_number "4"; FPKM "1.0000000000"; frac "0.000000"; conf_lo "1.000000"; conf_hi "1.000000"; cov "0.070957";
Scaffold15	Cufflinks	exon	777895	778017	1000	-	.	gene_id "CUFF.2293"; transcript_id "CUFF.2293.3"; exon_number "5"; FPKM "1.0000000000"; frac "0.000000"; conf_lo "1.000000"; conf_hi "1.000000"; cov "0.070957";
Scaffold15	Cufflinks	transcript	797332	800803	1000	-	.	gene_id "CUFF.2294"; transcript_id "CUFF.2294.1"; FPKM "1.0000000000"; frac "0.000000"; conf_lo "1.000000"; conf_hi "1.000000"; cov "0.049993";
Scaffold15	Cufflinks	exon	797332	797865	1000	-	.	gene_id "CUFF.2294"; transcript_id "CUFF.2294.1"; exon_number "1"; FPKM "1.0000000000"; frac "0.000000"; conf_lo "1.000000"; conf_hi "1.000000"; cov "0.049993";
Scaffold15	Cufflinks	exon	797924	798064	1000	-	.	gene_id "CUFF.2294"; transcript_id "CUFF.2294.1"; exon_number "2"; FPKM "1.0000000000"; frac "0.000000"; conf_lo "1.000000"; conf_hi "1.000000"; cov "0.049993";
Scaffold15	Cufflinks	exon	798120	798887	1000	-	.	gene_id "CUFF.2294"; transcript_id "CUFF.2294.1"; exon_number "3"; FPKM "1.0000000000"; frac "0.000000"; conf_lo "1.000000"; conf_hi "1.000000"; cov "0.049993";
Scaffold15	Cufflinks	exon	799051	799693	1000	-	.	gene_id "CUFF.2294"; transcript_id "CUFF.2294.1"; exon_number "4"; FPKM "1.0000000000"; frac "0.000000"; conf_lo "1.000000"; conf_hi "1.000000"; cov "0.049993";
Scaffold15	Cufflinks	exon	799753	799972	1000	-	.	gene_id "CUFF.2294"; transcript_id "CUFF.2294.1"; exon_number "5"; FPKM "1.0000000000"; frac "0.000000"; conf_lo "1.000000"; conf_hi "1.000000"; cov "0.049993";
Scaffold15	Cufflinks	exon	800038	800803	1000	-	.	gene_id "CUFF.2294"; transcript_id "CUFF.2294.1"; exon_number "6"; FPKM "1.0000000000"; frac "0.000000"; conf_lo "1.000000"; conf_hi "1.000000"; cov "0.049993";
Scaffold15	Cufflinks	transcript	810475	816694	1000	-	.	gene_id "CUFF.2295"; transcript_id "CUFF.2295.1"; FPKM "1.0000000000"; frac "0.000000"; conf_lo "1.000000"; conf_hi "1.000000"; cov "0.040953";
Scaffold15	Cufflinks	exon	810475	810878	1000	-	.	gene_id "CUFF.2295"; transcript_id "CUFF.2295.1"; exon_number "1"; FPKM "1.0000000000"; frac "0.000000"; conf_lo "1.000000"; conf_hi "1.000000"; cov "0.040953";
Scaffold15	Cufflinks	exon	810950	811165	1000	-	.	gene_id "CUFF.2295"; transcript_id "CUFF.2295.1"; exon_number "2"; FPKM "1.0000000000"; frac "0.000000"; conf_lo "1.000000"; conf_hi "1.000000"; cov "0.040953";
Scaffold15	Cufflinks	exon	811240	811730	1000	-	.	gene_id "CUFF.2295"; transcript_id "CUFF.2295.1"; exon_number "3"; FPKM "1.0000000000"; frac "0.000000"; conf_lo "1.000000"; conf_hi "1.000000"; cov "0.040953";
Scaffold15	Cufflinks	exon	816336	816694	1000	-	.	gene_id "CUFF.2295"; transcript_id "CUFF.2295.1"; exon_number "4"; FPKM "1.0000000000"; frac "0.000000"; conf_lo "1.000000"; conf_hi "1.000000"; cov "0.040953";
Scaffold15	Cufflinks	transcript	828269	838895	1000	+	.	gene_id "CUFF.2296"; transcript_id "CUFF.2296.1"; FPKM "1.0000000000"; frac "0.000000"; conf_lo "1.000000"; conf_hi "1.000000"; cov "0.058156";
Scaffold15	Cufflinks	exon	828269	828534	1000	+	.	gene_id "CUFF.2296"; transcript_id "CUFF.2296.1"; exon_number "1"; FPKM "1.0000000000"; frac "0.000000"; conf_lo "1.000000"; conf_hi "1.000000"; cov "0.058156";
Scaffold15	Cufflinks	exon	828841	830294	1000	+	.	gene_id "CUFF.2296"; transcript_id "CUFF.2296.1"; exon_number "2"; FPKM "1.0000000000"; frac "0.000000"; conf_lo "1.000000"; conf_hi "1.000000"; cov "0.058156";
Scaffold15	Cufflinks	exon	834867	835075	1000	+	.	gene_id "CUFF.2296"; transcript_id "CUFF.2296.1"; exon_number "3"; FPKM "1.0000000000"; frac "0.000000"; conf_lo "1.000000"; conf_hi "1.000000"; cov "0.058156";
Scaffold15	Cufflinks	exon	835149	835296	1000	+	.	gene_id "CUFF.2296"; transcript_id "CUFF.2296.1"; exon_number "4"; FPKM "1.0000000000"; frac "0.000000"; conf_lo "1.000000"; conf_hi "1.000000"; cov "0.058156";
Scaffold15	Cufflinks	exon	835358	835559	1000	+	.	gene_id "CUFF.2296"; transcript_id "CUFF.2296.1"; exon_number "5"; FPKM "1.0000000000"; frac "0.000000"; conf_lo "1.000000"; conf_hi "1.000000"; cov "0.058156";
Scaffold15	Cufflinks	exon	835623	835786	1000	+	.	gene_id "CUFF.2296"; transcript_id "CUFF.2296.1"; exon_number "6"; FPKM "1.0000000000"; frac "0.000000"; conf_lo "1.000000"; conf_hi "1.000000"; cov "0.058156";
Scaffold15	Cufflinks	exon	835860	836223	1000	+	.	gene_id "CUFF.2296"; transcript_id "CUFF.2296.1"; exon_number "7"; FPKM "1.0000000000"; frac "0.000000"; conf_lo "1.000000"; conf_hi "1.000000"; cov "0.058156";
Scaffold15	Cufflinks	exon	836284	838895	1000	+	.	gene_id "CUFF.2296"; transcript_id "CUFF.2296.1"; exon_number "8"; FPKM "1.0000000000"; frac "0.000000"; conf_lo "1.000000"; conf_hi "1.000000"; cov "0.058156";
Scaffold15	Cufflinks	transcript	841161	843955	1000	-	.	gene_id "CUFF.2297"; transcript_id "CUFF.2297.1"; FPKM "1.0000000000"; frac "0.000000"; conf_lo "1.000000"; conf_hi "1.000000"; cov "0.070316";
Scaffold15	Cufflinks	exon	841161	843171	1000	-	.	gene_id "CUFF.2297"; transcript_id "CUFF.2297.1"; exon_number "1"; FPKM "1.0000000000"; frac "0.000000"; conf_lo "1.000000"; conf_hi "1.000000"; cov "0.070316";
Scaffold15	Cufflinks	exon	843234	843347	1000	-	.	gene_id "CUFF.2297"; transcript_id "CUFF.2297.1"; exon_number "2"; FPKM "1.0000000000"; frac "0.000000"; conf_lo "1.000000"; conf_hi "1.000000"; cov "0.070316";
Scaffold15	Cufflinks	exon	843495	843646	1000	-	.	gene_id "CUFF.2297"; transcript_id "CUFF.2297.1"; exon_number "3"; FPKM "1.0000000000"; frac "0.000000"; conf_lo "1.000000"; conf_hi "1.000000"; cov "0.070316";
Scaffold15	Cufflinks	exon	843709	843955	1000	-	.	gene_id "CUFF.2297"; transcript_id "CUFF.2297.1"; exon_number "4"; FPKM "1.0000000000"; frac "0.000000"; conf_lo "1.000000"; conf_hi "1.000000"; cov "0.070316";
Scaffold15	Cufflinks	transcript	847221	852697	1000	+	.	gene_id "CUFF.2298"; transcript_id "CUFF.2298.1"; FPKM "1.0000000000"; frac "0.000000"; conf_lo "1.000000"; conf_hi "1.000000"; cov "0.043237";
Scaffold15	Cufflinks	exon	847221	847365	1000	+	.	gene_id "CUFF.2298"; transcript_id "CUFF.2298.1"; exon_number "1"; FPKM "1.0000000000"; frac "0.000000"; conf_lo "1.000000"; conf_hi "1.000000"; cov "0.043237";
Scaffold15	Cufflinks	exon	847431	847701	1000	+	.	gene_id "CUFF.2298"; transcript_id "CUFF.2298.1"; exon_number "2"; FPKM "1.0000000000"; frac "0.000000"; conf_lo "1.000000"; conf_hi "1.000000"; cov "0.043237";
Scaffold15	Cufflinks	exon	847777	847876	1000	+	.	gene_id "CUFF.2298"; transcript_id "CUFF.2298.1"; exon_number "3"; FPKM "1.0000000000"; frac "0.000000"; conf_lo "1.000000"; conf_hi "1.000000"; cov "0.043237";
Scaffold15	Cufflinks	exon	847988	848072	1000	+	.	gene_id "CUFF.2298"; transcript_id "CUFF.2298.1"; exon_number "4"; FPKM "1.0000000000"; frac "0.000000"; conf_lo "1.000000"; conf_hi "1.000000"; cov "0.043237";
Scaffold15	Cufflinks	exon	852257	852697	1000	+	.	gene_id "CUFF.2298"; transcript_id "CUFF.2298.1"; exon_number "5"; FPKM "1.0000000000"; frac "0.000000"; conf_lo "1.000000"; conf_hi "1.000000"; cov "0.043237";
Scaffold15	Cufflinks	transcript	852167	855882	1000	-	.	gene_id "CUFF.2299"; transcript_id "CUFF.2299.1"; FPKM "1.0000000000"; frac "0.000000"; conf_lo "1.000000"; conf_hi "1.000000"; cov "0.043237";
Scaffold15	Cufflinks	exon	852167	852807	1000	-	.	gene_id "CUFF.2299"; transcript_id "CUFF.2299.1"; exon_number "1"; FPKM "1.0000000000"; frac "0.000000"; conf_lo "1.000000"; conf_hi "1.000000"; cov "0.043237";
Scaffold15	Cufflinks	exon	854278	855882	1000	-	.	gene_id "CUFF.2299"; transcript_id "CUFF.2299.1"; exon_number "2"; FPKM "1.0000000000"; frac "0.000000"; conf_lo "1.000000"; conf_hi "1.000000"; cov "0.043237";
Scaffold15	Cufflinks	transcript	852167	856164	1000	-	.	gene_id "CUFF.2299"; transcript_id "CUFF.2299.2"; FPKM "1.0000000000"; frac "0.000000"; conf_lo "1.000000"; conf_hi "1.000000"; cov "0.043237";
Scaffold15	Cufflinks	exon	852167	852807	1000	-	.	gene_id "CUFF.2299"; transcript_id "CUFF.2299.2"; exon_number "1"; FPKM "1.0000000000"; frac "0.000000"; conf_lo "1.000000"; conf_hi "1.000000"; cov "0.043237";
Scaffold15	Cufflinks	exon	854359	856004	1000	-	.	gene_id "CUFF.2299"; transcript_id "CUFF.2299.2"; exon_number "2"; FPKM "1.0000000000"; frac "0.000000"; conf_lo "1.000000"; conf_hi "1.000000"; cov "0.043237";
Scaffold15	Cufflinks	exon	856020	856164	1000	-	.	gene_id "CUFF.2299"; transcript_id "CUFF.2299.2"; exon_number "3"; FPKM "1.0000000000"; frac "0.000000"; conf_lo "1.000000"; conf_hi "1.000000"; cov "0.043237";
Scaffold15	Cufflinks	transcript	859959	861264	1000	+	.	gene_id "CUFF.2300"; transcript_id "CUFF.2300.1"; FPKM "1.0000000000"; frac "0.000000"; conf_lo "1.000000"; conf_hi "1.000000"; cov "0.025157";
Scaffold15	Cufflinks	exon	859959	860131	1000	+	.	gene_id "CUFF.2300"; transcript_id "CUFF.2300.1"; exon_number "1"; FPKM "1.0000000000"; frac "0.000000"; conf_lo "1.000000"; conf_hi "1.000000"; cov "0.025157";
Scaffold15	Cufflinks	exon	860294	860343	1000	+	.	gene_id "CUFF.2300"; transcript_id "CUFF.2300.1"; exon_number "2"; FPKM "1.0000000000"; frac "0.000000"; conf_lo "1.000000"; conf_hi "1.000000"; cov "0.025157";
Scaffold15	Cufflinks	exon	860417	860679	1000	+	.	gene_id "CUFF.2300"; transcript_id "CUFF.2300.1"; exon_number "3"; FPKM "1.0000000000"; frac "0.000000"; conf_lo "1.000000"; conf_hi "1.000000"; cov "0.025157";
Scaffold15	Cufflinks	exon	860729	861264	1000	+	.	gene_id "CUFF.2300"; transcript_id "CUFF.2300.1"; exon_number "4"; FPKM "1.0000000000"; frac "0.000000"; conf_lo "1.000000"; conf_hi "1.000000"; cov "0.025157";
Scaffold15	Cufflinks	transcript	869822	871085	1000	+	.	gene_id "CUFF.2301"; transcript_id "CUFF.2301.1"; FPKM "1.0000000000"; frac "0.000000"; conf_lo "1.000000"; conf_hi "1.000000"; cov "0.031843";
Scaffold15	Cufflinks	exon	869822	869836	1000	+	.	gene_id "CUFF.2301"; transcript_id "CUFF.2301.1"; exon_number "1"; FPKM "1.0000000000"; frac "0.000000"; conf_lo "1.000000"; conf_hi "1.000000"; cov "0.031843";
Scaffold15	Cufflinks	exon	869893	870326	1000	+	.	gene_id "CUFF.2301"; transcript_id "CUFF.2301.1"; exon_number "2"; FPKM "1.0000000000"; frac "0.000000"; conf_lo "1.000000"; conf_hi "1.000000"; cov "0.031843";
Scaffold15	Cufflinks	exon	870392	871085	1000	+	.	gene_id "CUFF.2301"; transcript_id "CUFF.2301.1"; exon_number "3"; FPKM "1.0000000000"; frac "0.000000"; conf_lo "1.000000"; conf_hi "1.000000"; cov "0.031843";
Scaffold15	Cufflinks	transcript	875642	888366	1000	+	.	gene_id "CUFF.2302"; transcript_id "CUFF.2302.1"; FPKM "1.0000000000"; frac "0.000000"; conf_lo "1.000000"; conf_hi "1.000000"; cov "0.130129";
Scaffold15	Cufflinks	exon	875642	875674	1000	+	.	gene_id "CUFF.2302"; transcript_id "CUFF.2302.1"; exon_number "1"; FPKM "1.0000000000"; frac "0.000000"; conf_lo "1.000000"; conf_hi "1.000000"; cov "0.130129";
Scaffold15	Cufflinks	exon	878082	879241	1000	+	.	gene_id "CUFF.2302"; transcript_id "CUFF.2302.1"; exon_number "2"; FPKM "1.0000000000"; frac "0.000000"; conf_lo "1.000000"; conf_hi "1.000000"; cov "0.130129";
Scaffold15	Cufflinks	exon	879305	880646	1000	+	.	gene_id "CUFF.2302"; transcript_id "CUFF.2302.1"; exon_number "3"; FPKM "1.0000000000"; frac "0.000000"; conf_lo "1.000000"; conf_hi "1.000000"; cov "0.130129";
Scaffold15	Cufflinks	exon	880708	882611	1000	+	.	gene_id "CUFF.2302"; transcript_id "CUFF.2302.1"; exon_number "4"; FPKM "1.0000000000"; frac "0.000000"; conf_lo "1.000000"; conf_hi "1.000000"; cov "0.130129";
Scaffold15	Cufflinks	exon	882675	882772	1000	+	.	gene_id "CUFF.2302"; transcript_id "CUFF.2302.1"; exon_number "5"; FPKM "1.0000000000"; frac "0.000000"; conf_lo "1.000000"; conf_hi "1.000000"; cov "0.130129";
Scaffold15	Cufflinks	exon	882841	883014	1000	+	.	gene_id "CUFF.2302"; transcript_id "CUFF.2302.1"; exon_number "6"; FPKM "1.0000000000"; frac "0.000000"; conf_lo "1.000000"; conf_hi "1.000000"; cov "0.130129";
Scaffold15	Cufflinks	exon	883349	884208	1000	+	.	gene_id "CUFF.2302"; transcript_id "CUFF.2302.1"; exon_number "7"; FPKM "1.0000000000"; frac "0.000000"; conf_lo "1.000000"; conf_hi "1.000000"; cov "0.130129";
Scaffold15	Cufflinks	exon	884277	884710	1000	+	.	gene_id "CUFF.2302"; transcript_id "CUFF.2302.1"; exon_number "8"; FPKM "1.0000000000"; frac "0.000000"; conf_lo "1.000000"; conf_hi "1.000000"; cov "0.130129";
Scaffold15	Cufflinks	exon	884768	884978	1000	+	.	gene_id "CUFF.2302"; transcript_id "CUFF.2302.1"; exon_number "9"; FPKM "1.0000000000"; frac "0.000000"; conf_lo "1.000000"; conf_hi "1.000000"; cov "0.130129";
Scaffold15	Cufflinks	exon	887105	888366	1000	+	.	gene_id "CUFF.2302"; transcript_id "CUFF.2302.1"; exon_number "10"; FPKM "1.0000000000"; frac "0.000000"; conf_lo "1.000000"; conf_hi "1.000000"; cov "0.130129";
Scaffold15	Cufflinks	transcript	879916	888366	1000	+	.	gene_id "CUFF.2302"; transcript_id "CUFF.2302.2"; FPKM "1.0000000000"; frac "0.000000"; conf_lo "1.000000"; conf_hi "1.000000"; cov "0.130129";
Scaffold15	Cufflinks	exon	879916	882772	1000	+	.	gene_id "CUFF.2302"; transcript_id "CUFF.2302.2"; exon_number "1"; FPKM "1.0000000000"; frac "0.000000"; conf_lo "1.000000"; conf_hi "1.000000"; cov "0.130129";
Scaffold15	Cufflinks	exon	882841	883075	1000	+	.	gene_id "CUFF.2302"; transcript_id "CUFF.2302.2"; exon_number "2"; FPKM "1.0000000000"; frac "0.000000"; conf_lo "1.000000"; conf_hi "1.000000"; cov "0.130129";
Scaffold15	Cufflinks	exon	883278	884710	1000	+	.	gene_id "CUFF.2302"; transcript_id "CUFF.2302.2"; exon_number "3"; FPKM "1.0000000000"; frac "0.000000"; conf_lo "1.000000"; conf_hi "1.000000"; cov "0.130129";
Scaffold15	Cufflinks	exon	884768	884978	1000	+	.	gene_id "CUFF.2302"; transcript_id "CUFF.2302.2"; exon_number "4"; FPKM "1.0000000000"; frac "0.000000"; conf_lo "1.000000"; conf_hi "1.000000"; cov "0.130129";
Scaffold15	Cufflinks	exon	887105	888366	1000	+	.	gene_id "CUFF.2302"; transcript_id "CUFF.2302.2"; exon_number "5"; FPKM "1.0000000000"; frac "0.000000"; conf_lo "1.000000"; conf_hi "1.000000"; cov "0.130129";
Scaffold15	Cufflinks	transcript	986503	987665	1000	-	.	gene_id "CUFF.2303"; transcript_id "CUFF.2303.1"; FPKM "1.0000000000"; frac "0.000000"; conf_lo "1.000000"; conf_hi "1.000000"; cov "0.032400";
Scaffold15	Cufflinks	exon	986503	987665	1000	-	.	gene_id "CUFF.2303"; transcript_id "CUFF.2303.1"; exon_number "1"; FPKM "1.0000000000"; frac "0.000000"; conf_lo "1.000000"; conf_hi "1.000000"; cov "0.032400";
Scaffold15	Cufflinks	transcript	997583	1010926	1000	-	.	gene_id "CUFF.2304"; transcript_id "CUFF.2304.1"; FPKM "1.0000000000"; frac "0.000000"; conf_lo "1.000000"; conf_hi "1.000000"; cov "0.112578";
Scaffold15	Cufflinks	exon	997583	998173	1000	-	.	gene_id "CUFF.2304"; transcript_id "CUFF.2304.1"; exon_number "1"; FPKM "1.0000000000"; frac "0.000000"; conf_lo "1.000000"; conf_hi "1.000000"; cov "0.112578";
Scaffold15	Cufflinks	exon	1000978	1001270	1000	-	.	gene_id "CUFF.2304"; transcript_id "CUFF.2304.1"; exon_number "2"; FPKM "1.0000000000"; frac "0.000000"; conf_lo "1.000000"; conf_hi "1.000000"; cov "0.112578";
Scaffold15	Cufflinks	exon	1003847	1006715	1000	-	.	gene_id "CUFF.2304"; transcript_id "CUFF.2304.1"; exon_number "3"; FPKM "1.0000000000"; frac "0.000000"; conf_lo "1.000000"; conf_hi "1.000000"; cov "0.112578";
Scaffold15	Cufflinks	exon	1010639	1010926	1000	-	.	gene_id "CUFF.2304"; transcript_id "CUFF.2304.1"; exon_number "4"; FPKM "1.0000000000"; frac "0.000000"; conf_lo "1.000000"; conf_hi "1.000000"; cov "0.112578";
Scaffold150	Cufflinks	transcript	61317	62710	1000	-	.	gene_id "CUFF.2305"; transcript_id "CUFF.2305.1"; FPKM "1.0000000000"; frac "0.000000"; conf_lo "1.000000"; conf_hi "1.000000"; cov "0.038835";
Scaffold150	Cufflinks	exon	61317	62710	1000	-	.	gene_id "CUFF.2305"; transcript_id "CUFF.2305.1"; exon_number "1"; FPKM "1.0000000000"; frac "0.000000"; conf_lo "1.000000"; conf_hi "1.000000"; cov "0.038835";
Scaffold150	Cufflinks	transcript	63852	64635	1000	-	.	gene_id "CUFF.2306"; transcript_id "CUFF.2306.1"; FPKM "1.0000000000"; frac "0.000000"; conf_lo "1.000000"; conf_hi "1.000000"; cov "0.021841";
Scaffold150	Cufflinks	exon	63852	64635	1000	-	.	gene_id "CUFF.2306"; transcript_id "CUFF.2306.1"; exon_number "1"; FPKM "1.0000000000"; frac "0.000000"; conf_lo "1.000000"; conf_hi "1.000000"; cov "0.021841";
Scaffold150	Cufflinks	transcript	67559	77078	1000	-	.	gene_id "CUFF.2307"; transcript_id "CUFF.2307.1"; FPKM "1.0000000000"; frac "0.000000"; conf_lo "1.000000"; conf_hi "1.000000"; cov "0.034044";
Scaffold150	Cufflinks	exon	67559	67866	1000	-	.	gene_id "CUFF.2307"; transcript_id "CUFF.2307.1"; exon_number "1"; FPKM "1.0000000000"; frac "0.000000"; conf_lo "1.000000"; conf_hi "1.000000"; cov "0.034044";
Scaffold150	Cufflinks	exon	67937	68148	1000	-	.	gene_id "CUFF.2307"; transcript_id "CUFF.2307.1"; exon_number "2"; FPKM "1.0000000000"; frac "0.000000"; conf_lo "1.000000"; conf_hi "1.000000"; cov "0.034044";
Scaffold150	Cufflinks	exon	68402	68564	1000	-	.	gene_id "CUFF.2307"; transcript_id "CUFF.2307.1"; exon_number "3"; FPKM "1.0000000000"; frac "0.000000"; conf_lo "1.000000"; conf_hi "1.000000"; cov "0.034044";
Scaffold150	Cufflinks	exon	72198	72357	1000	-	.	gene_id "CUFF.2307"; transcript_id "CUFF.2307.1"; exon_number "4"; FPKM "1.0000000000"; frac "0.000000"; conf_lo "1.000000"; conf_hi "1.000000"; cov "0.034044";
Scaffold150	Cufflinks	exon	72582	72715	1000	-	.	gene_id "CUFF.2307"; transcript_id "CUFF.2307.1"; exon_number "5"; FPKM "1.0000000000"; frac "0.000000"; conf_lo "1.000000"; conf_hi "1.000000"; cov "0.034044";
Scaffold150	Cufflinks	exon	72821	72956	1000	-	.	gene_id "CUFF.2307"; transcript_id "CUFF.2307.1"; exon_number "6"; FPKM "1.0000000000"; frac "0.000000"; conf_lo "1.000000"; conf_hi "1.000000"; cov "0.034044";
Scaffold150	Cufflinks	exon	76785	76788	1000	-	.	gene_id "CUFF.2307"; transcript_id "CUFF.2307.1"; exon_number "7"; FPKM "1.0000000000"; frac "0.000000"; conf_lo "1.000000"; conf_hi "1.000000"; cov "0.034044";
Scaffold150	Cufflinks	exon	76974	77078	1000	-	.	gene_id "CUFF.2307"; transcript_id "CUFF.2307.1"; exon_number "8"; FPKM "1.0000000000"; frac "0.000000"; conf_lo "1.000000"; conf_hi "1.000000"; cov "0.034044";
Scaffold150	Cufflinks	transcript	163999	165303	1000	+	.	gene_id "CUFF.2308"; transcript_id "CUFF.2308.1"; FPKM "1.0000000000"; frac "0.000000"; conf_lo "1.000000"; conf_hi "1.000000"; cov "0.029642";
Scaffold150	Cufflinks	exon	163999	164334	1000	+	.	gene_id "CUFF.2308"; transcript_id "CUFF.2308.1"; exon_number "1"; FPKM "1.0000000000"; frac "0.000000"; conf_lo "1.000000"; conf_hi "1.000000"; cov "0.029642";
Scaffold150	Cufflinks	exon	164434	164519	1000	+	.	gene_id "CUFF.2308"; transcript_id "CUFF.2308.1"; exon_number "2"; FPKM "1.0000000000"; frac "0.000000"; conf_lo "1.000000"; conf_hi "1.000000"; cov "0.029642";
Scaffold150	Cufflinks	exon	164599	164889	1000	+	.	gene_id "CUFF.2308"; transcript_id "CUFF.2308.1"; exon_number "3"; FPKM "1.0000000000"; frac "0.000000"; conf_lo "1.000000"; conf_hi "1.000000"; cov "0.029642";
Scaffold150	Cufflinks	exon	164953	165303	1000	+	.	gene_id "CUFF.2308"; transcript_id "CUFF.2308.1"; exon_number "4"; FPKM "1.0000000000"; frac "0.000000"; conf_lo "1.000000"; conf_hi "1.000000"; cov "0.029642";
Scaffold1500	Cufflinks	transcript	424	1326	1000	+	.	gene_id "CUFF.2309"; transcript_id "CUFF.2309.1"; FPKM "1.0000000000"; frac "0.000000"; conf_lo "1.000000"; conf_hi "1.000000"; cov "0.025157";
Scaffold1500	Cufflinks	exon	424	1326	1000	+	.	gene_id "CUFF.2309"; transcript_id "CUFF.2309.1"; exon_number "1"; FPKM "1.0000000000"; frac "0.000000"; conf_lo "1.000000"; conf_hi "1.000000"; cov "0.025157";
Scaffold1500	Cufflinks	transcript	2003	3134	1000	+	.	gene_id "CUFF.2310"; transcript_id "CUFF.2310.1"; FPKM "1.0000000000"; frac "0.000000"; conf_lo "1.000000"; conf_hi "1.000000"; cov "0.031536";
Scaffold1500	Cufflinks	exon	2003	3134	1000	+	.	gene_id "CUFF.2310"; transcript_id "CUFF.2310.1"; exon_number "1"; FPKM "1.0000000000"; frac "0.000000"; conf_lo "1.000000"; conf_hi "1.000000"; cov "0.031536";
Scaffold1500	Cufflinks	transcript	4095	4863	1000	+	.	gene_id "CUFF.2311"; transcript_id "CUFF.2311.1"; FPKM "1.0000000000"; frac "0.000000"; conf_lo "1.000000"; conf_hi "1.000000"; cov "0.021424";
Scaffold1500	Cufflinks	exon	4095	4863	1000	+	.	gene_id "CUFF.2311"; transcript_id "CUFF.2311.1"; exon_number "1"; FPKM "1.0000000000"; frac "0.000000"; conf_lo "1.000000"; conf_hi "1.000000"; cov "0.021424";
Scaffold1500	Cufflinks	transcript	4986	12133	1000	-	.	gene_id "CUFF.2312"; transcript_id "CUFF.2312.1"; FPKM "1.0000000000"; frac "0.000000"; conf_lo "1.000000"; conf_hi "1.000000"; cov "0.021061";
Scaffold1500	Cufflinks	exon	4986	5669	1000	-	.	gene_id "CUFF.2312"; transcript_id "CUFF.2312.1"; exon_number "1"; FPKM "1.0000000000"; frac "0.000000"; conf_lo "1.000000"; conf_hi "1.000000"; cov "0.021061";
Scaffold1500	Cufflinks	exon	12062	12133	1000	-	.	gene_id "CUFF.2312"; transcript_id "CUFF.2312.1"; exon_number "2"; FPKM "1.0000000000"; frac "0.000000"; conf_lo "1.000000"; conf_hi "1.000000"; cov "0.021061";
Scaffold1500	Cufflinks	transcript	13626	24696	1000	-	.	gene_id "CUFF.2313"; transcript_id "CUFF.2313.1"; FPKM "1.0000000000"; frac "0.000000"; conf_lo "1.000000"; conf_hi "1.000000"; cov "0.011422";
Scaffold1500	Cufflinks	exon	13626	13867	1000	-	.	gene_id "CUFF.2313"; transcript_id "CUFF.2313.1"; exon_number "1"; FPKM "1.0000000000"; frac "0.000000"; conf_lo "1.000000"; conf_hi "1.000000"; cov "0.011422";
Scaffold1500	Cufflinks	exon	24529	24696	1000	-	.	gene_id "CUFF.2313"; transcript_id "CUFF.2313.1"; exon_number "2"; FPKM "1.0000000000"; frac "0.000000"; conf_lo "1.000000"; conf_hi "1.000000"; cov "0.011422";
Scaffold1500	Cufflinks	transcript	22449	44776	1000	-	.	gene_id "CUFF.2314"; transcript_id "CUFF.2314.1"; FPKM "1.0000000000"; frac "0.000000"; conf_lo "1.000000"; conf_hi "1.000000"; cov "0.016576";
Scaffold1500	Cufflinks	exon	22449	22675	1000	-	.	gene_id "CUFF.2314"; transcript_id "CUFF.2314.1"; exon_number "1"; FPKM "1.0000000000"; frac "0.000000"; conf_lo "1.000000"; conf_hi "1.000000"; cov "0.016576";
Scaffold1500	Cufflinks	exon	33998	34186	1000	-	.	gene_id "CUFF.2314"; transcript_id "CUFF.2314.1"; exon_number "2"; FPKM "1.0000000000"; frac "0.000000"; conf_lo "1.000000"; conf_hi "1.000000"; cov "0.016576";
Scaffold1500	Cufflinks	exon	44386	44509	1000	-	.	gene_id "CUFF.2314"; transcript_id "CUFF.2314.1"; exon_number "3"; FPKM "1.0000000000"; frac "0.000000"; conf_lo "1.000000"; conf_hi "1.000000"; cov "0.016576";
Scaffold1500	Cufflinks	exon	44614	44776	1000	-	.	gene_id "CUFF.2314"; transcript_id "CUFF.2314.1"; exon_number "4"; FPKM "1.0000000000"; frac "0.000000"; conf_lo "1.000000"; conf_hi "1.000000"; cov "0.016576";
Scaffold1500	Cufflinks	transcript	25381	44478	1000	-	.	gene_id "CUFF.2314"; transcript_id "CUFF.2314.2"; FPKM "1.0000000000"; frac "0.000000"; conf_lo "1.000000"; conf_hi "1.000000"; cov "0.016576";
Scaffold1500	Cufflinks	exon	25381	25389	1000	-	.	gene_id "CUFF.2314"; transcript_id "CUFF.2314.2"; exon_number "1"; FPKM "1.0000000000"; frac "0.000000"; conf_lo "1.000000"; conf_hi "1.000000"; cov "0.016576";
Scaffold1500	Cufflinks	exon	33998	34186	1000	-	.	gene_id "CUFF.2314"; transcript_id "CUFF.2314.2"; exon_number "2"; FPKM "1.0000000000"; frac "0.000000"; conf_lo "1.000000"; conf_hi "1.000000"; cov "0.016576";
Scaffold1500	Cufflinks	exon	44386	44478	1000	-	.	gene_id "CUFF.2314"; transcript_id "CUFF.2314.2"; exon_number "3"; FPKM "1.0000000000"; frac "0.000000"; conf_lo "1.000000"; conf_hi "1.000000"; cov "0.016576";
Scaffold1503	Cufflinks	transcript	15838	16050	1000	-	.	gene_id "CUFF.2315"; transcript_id "CUFF.2315.1"; FPKM "1.0000000000"; frac "0.000000"; conf_lo "1.000000"; conf_hi "1.000000"; cov "0.005934";
Scaffold1503	Cufflinks	exon	15838	16050	1000	-	.	gene_id "CUFF.2315"; transcript_id "CUFF.2315.1"; exon_number "1"; FPKM "1.0000000000"; frac "0.000000"; conf_lo "1.000000"; conf_hi "1.000000"; cov "0.005934";
Scaffold1504	Cufflinks	transcript	1505	2131	1000	+	.	gene_id "CUFF.2316"; transcript_id "CUFF.2316.1"; FPKM "1.0000000000"; frac "0.000000"; conf_lo "1.000000"; conf_hi "1.000000"; cov "0.016715";
Scaffold1504	Cufflinks	exon	1505	2131	1000	+	.	gene_id "CUFF.2316"; transcript_id "CUFF.2316.1"; exon_number "1"; FPKM "1.0000000000"; frac "0.000000"; conf_lo "1.000000"; conf_hi "1.000000"; cov "0.016715";
Scaffold1504	Cufflinks	transcript	2535	3663	1000	+	.	gene_id "CUFF.2317"; transcript_id "CUFF.2317.1"; FPKM "1.0000000000"; frac "0.000000"; conf_lo "1.000000"; conf_hi "1.000000"; cov "0.023875";
Scaffold1504	Cufflinks	exon	2535	2692	1000	+	.	gene_id "CUFF.2317"; transcript_id "CUFF.2317.1"; exon_number "1"; FPKM "1.0000000000"; frac "0.000000"; conf_lo "1.000000"; conf_hi "1.000000"; cov "0.023875";
Scaffold1504	Cufflinks	exon	2751	3258	1000	+	.	gene_id "CUFF.2317"; transcript_id "CUFF.2317.1"; exon_number "2"; FPKM "1.0000000000"; frac "0.000000"; conf_lo "1.000000"; conf_hi "1.000000"; cov "0.023875";
Scaffold1504	Cufflinks	exon	3316	3473	1000	+	.	gene_id "CUFF.2317"; transcript_id "CUFF.2317.1"; exon_number "3"; FPKM "1.0000000000"; frac "0.000000"; conf_lo "1.000000"; conf_hi "1.000000"; cov "0.023875";
Scaffold1504	Cufflinks	exon	3631	3663	1000	+	.	gene_id "CUFF.2317"; transcript_id "CUFF.2317.1"; exon_number "4"; FPKM "1.0000000000"; frac "0.000000"; conf_lo "1.000000"; conf_hi "1.000000"; cov "0.023875";
Scaffold1504	Cufflinks	transcript	7630	9069	1000	-	.	gene_id "CUFF.2318"; transcript_id "CUFF.2318.1"; FPKM "1.0000000000"; frac "0.000000"; conf_lo "1.000000"; conf_hi "1.000000"; cov "0.040117";
Scaffold1504	Cufflinks	exon	7630	9069	1000	-	.	gene_id "CUFF.2318"; transcript_id "CUFF.2318.1"; exon_number "1"; FPKM "1.0000000000"; frac "0.000000"; conf_lo "1.000000"; conf_hi "1.000000"; cov "0.040117";
Scaffold1504	Cufflinks	transcript	15498	16266	1000	-	.	gene_id "CUFF.2319"; transcript_id "CUFF.2319.1"; FPKM "1.0000000000"; frac "0.000000"; conf_lo "1.000000"; conf_hi "1.000000"; cov "0.019167";
Scaffold1504	Cufflinks	exon	15498	15828	1000	-	.	gene_id "CUFF.2319"; transcript_id "CUFF.2319.1"; exon_number "1"; FPKM "1.0000000000"; frac "0.000000"; conf_lo "1.000000"; conf_hi "1.000000"; cov "0.019167";
Scaffold1504	Cufflinks	exon	15898	16182	1000	-	.	gene_id "CUFF.2319"; transcript_id "CUFF.2319.1"; exon_number "2"; FPKM "1.0000000000"; frac "0.000000"; conf_lo "1.000000"; conf_hi "1.000000"; cov "0.019167";
Scaffold1504	Cufflinks	exon	16245	16266	1000	-	.	gene_id "CUFF.2319"; transcript_id "CUFF.2319.1"; exon_number "3"; FPKM "1.0000000000"; frac "0.000000"; conf_lo "1.000000"; conf_hi "1.000000"; cov "0.019167";
Scaffold1504	Cufflinks	transcript	15498	16395	1000	-	.	gene_id "CUFF.2319"; transcript_id "CUFF.2319.2"; FPKM "1.0000000000"; frac "0.000000"; conf_lo "1.000000"; conf_hi "1.000000"; cov "0.019167";
Scaffold1504	Cufflinks	exon	15498	15828	1000	-	.	gene_id "CUFF.2319"; transcript_id "CUFF.2319.2"; exon_number "1"; FPKM "1.0000000000"; frac "0.000000"; conf_lo "1.000000"; conf_hi "1.000000"; cov "0.019167";
Scaffold1504	Cufflinks	exon	15898	16167	1000	-	.	gene_id "CUFF.2319"; transcript_id "CUFF.2319.2"; exon_number "2"; FPKM "1.0000000000"; frac "0.000000"; conf_lo "1.000000"; conf_hi "1.000000"; cov "0.019167";
Scaffold1504	Cufflinks	exon	16245	16395	1000	-	.	gene_id "CUFF.2319"; transcript_id "CUFF.2319.2"; exon_number "3"; FPKM "1.0000000000"; frac "0.000000"; conf_lo "1.000000"; conf_hi "1.000000"; cov "0.019167";
Scaffold1504	Cufflinks	transcript	18633	19631	1000	-	.	gene_id "CUFF.2320"; transcript_id "CUFF.2320.1"; FPKM "1.0000000000"; frac "0.000000"; conf_lo "1.000000"; conf_hi "1.000000"; cov "0.026132";
Scaffold1504	Cufflinks	exon	18633	19449	1000	-	.	gene_id "CUFF.2320"; transcript_id "CUFF.2320.1"; exon_number "1"; FPKM "1.0000000000"; frac "0.000000"; conf_lo "1.000000"; conf_hi "1.000000"; cov "0.026132";
Scaffold1504	Cufflinks	exon	19511	19631	1000	-	.	gene_id "CUFF.2320"; transcript_id "CUFF.2320.1"; exon_number "2"; FPKM "1.0000000000"; frac "0.000000"; conf_lo "1.000000"; conf_hi "1.000000"; cov "0.026132";
Scaffold1504	Cufflinks	transcript	22093	25535	1000	+	.	gene_id "CUFF.2321"; transcript_id "CUFF.2321.1"; FPKM "1.0000000000"; frac "0.000000"; conf_lo "1.000000"; conf_hi "1.000000"; cov "0.010698";
Scaffold1504	Cufflinks	exon	22093	22161	1000	+	.	gene_id "CUFF.2321"; transcript_id "CUFF.2321.1"; exon_number "1"; FPKM "1.0000000000"; frac "0.000000"; conf_lo "1.000000"; conf_hi "1.000000"; cov "0.010698";
Scaffold1504	Cufflinks	exon	25144	25330	1000	+	.	gene_id "CUFF.2321"; transcript_id "CUFF.2321.1"; exon_number "2"; FPKM "1.0000000000"; frac "0.000000"; conf_lo "1.000000"; conf_hi "1.000000"; cov "0.010698";
Scaffold1504	Cufflinks	exon	25408	25535	1000	+	.	gene_id "CUFF.2321"; transcript_id "CUFF.2321.1"; exon_number "3"; FPKM "1.0000000000"; frac "0.000000"; conf_lo "1.000000"; conf_hi "1.000000"; cov "0.010698";
Scaffold1504	Cufflinks	transcript	25832	33285	1000	-	.	gene_id "CUFF.2322"; transcript_id "CUFF.2322.1"; FPKM "1.0000000000"; frac "0.000000"; conf_lo "1.000000"; conf_hi "1.000000"; cov "0.011032";
Scaffold1504	Cufflinks	exon	25832	26037	1000	-	.	gene_id "CUFF.2322"; transcript_id "CUFF.2322.1"; exon_number "1"; FPKM "1.0000000000"; frac "0.000000"; conf_lo "1.000000"; conf_hi "1.000000"; cov "0.011032";
Scaffold1504	Cufflinks	exon	33096	33285	1000	-	.	gene_id "CUFF.2322"; transcript_id "CUFF.2322.1"; exon_number "2"; FPKM "1.0000000000"; frac "0.000000"; conf_lo "1.000000"; conf_hi "1.000000"; cov "0.011032";
Scaffold1505	Cufflinks	transcript	4284	4831	1000	+	.	gene_id "CUFF.2323"; transcript_id "CUFF.2323.1"; FPKM "1.0000000000"; frac "0.000000"; conf_lo "1.000000"; conf_hi "1.000000"; cov "0.005516";
Scaffold1505	Cufflinks	exon	4284	4477	1000	+	.	gene_id "CUFF.2323"; transcript_id "CUFF.2323.1"; exon_number "1"; FPKM "1.0000000000"; frac "0.000000"; conf_lo "1.000000"; conf_hi "1.000000"; cov "0.005516";
Scaffold1505	Cufflinks	exon	4828	4831	1000	+	.	gene_id "CUFF.2323"; transcript_id "CUFF.2323.1"; exon_number "2"; FPKM "1.0000000000"; frac "0.000000"; conf_lo "1.000000"; conf_hi "1.000000"; cov "0.005516";
Scaffold1505	Cufflinks	transcript	4941	13213	1000	+	.	gene_id "CUFF.2324"; transcript_id "CUFF.2324.1"; FPKM "1.0000000000"; frac "0.000000"; conf_lo "1.000000"; conf_hi "1.000000"; cov "0.015796";
Scaffold1505	Cufflinks	exon	4941	5057	1000	+	.	gene_id "CUFF.2324"; transcript_id "CUFF.2324.1"; exon_number "1"; FPKM "1.0000000000"; frac "0.000000"; conf_lo "1.000000"; conf_hi "1.000000"; cov "0.015796";
Scaffold1505	Cufflinks	exon	12764	13213	1000	+	.	gene_id "CUFF.2324"; transcript_id "CUFF.2324.1"; exon_number "2"; FPKM "1.0000000000"; frac "0.000000"; conf_lo "1.000000"; conf_hi "1.000000"; cov "0.015796";
Scaffold1505	Cufflinks	transcript	13366	14697	1000	-	.	gene_id "CUFF.2325"; transcript_id "CUFF.2325.1"; FPKM "1.0000000000"; frac "0.000000"; conf_lo "1.000000"; conf_hi "1.000000"; cov "0.033821";
Scaffold1505	Cufflinks	exon	13366	13718	1000	-	.	gene_id "CUFF.2325"; transcript_id "CUFF.2325.1"; exon_number "1"; FPKM "1.0000000000"; frac "0.000000"; conf_lo "1.000000"; conf_hi "1.000000"; cov "0.033821";
Scaffold1505	Cufflinks	exon	13778	14405	1000	-	.	gene_id "CUFF.2325"; transcript_id "CUFF.2325.1"; exon_number "2"; FPKM "1.0000000000"; frac "0.000000"; conf_lo "1.000000"; conf_hi "1.000000"; cov "0.033821";
Scaffold1505	Cufflinks	exon	14465	14697	1000	-	.	gene_id "CUFF.2325"; transcript_id "CUFF.2325.1"; exon_number "3"; FPKM "1.0000000000"; frac "0.000000"; conf_lo "1.000000"; conf_hi "1.000000"; cov "0.033821";
Scaffold1505	Cufflinks	transcript	22047	23401	1000	+	.	gene_id "CUFF.2326"; transcript_id "CUFF.2326.1"; FPKM "1.0000000000"; frac "0.000000"; conf_lo "1.000000"; conf_hi "1.000000"; cov "0.037749";
Scaffold1505	Cufflinks	exon	22047	23401	1000	+	.	gene_id "CUFF.2326"; transcript_id "CUFF.2326.1"; exon_number "1"; FPKM "1.0000000000"; frac "0.000000"; conf_lo "1.000000"; conf_hi "1.000000"; cov "0.037749";
Scaffold1505	Cufflinks	transcript	23594	25356	1000	-	.	gene_id "CUFF.2327"; transcript_id "CUFF.2327.1"; FPKM "1.0000000000"; frac "0.000000"; conf_lo "1.000000"; conf_hi "1.000000"; cov "0.035757";
Scaffold1505	Cufflinks	exon	23594	24872	1000	-	.	gene_id "CUFF.2327"; transcript_id "CUFF.2327.1"; exon_number "1"; FPKM "1.0000000000"; frac "0.000000"; conf_lo "1.000000"; conf_hi "1.000000"; cov "0.035757";
Scaffold1505	Cufflinks	exon	24933	25059	1000	-	.	gene_id "CUFF.2327"; transcript_id "CUFF.2327.1"; exon_number "2"; FPKM "1.0000000000"; frac "0.000000"; conf_lo "1.000000"; conf_hi "1.000000"; cov "0.035757";
Scaffold1505	Cufflinks	exon	25123	25356	1000	-	.	gene_id "CUFF.2327"; transcript_id "CUFF.2327.1"; exon_number "3"; FPKM "1.0000000000"; frac "0.000000"; conf_lo "1.000000"; conf_hi "1.000000"; cov "0.035757";
Scaffold1505	Cufflinks	transcript	25753	26116	1000	-	.	gene_id "CUFF.2328"; transcript_id "CUFF.2328.1"; FPKM "1.0000000000"; frac "0.000000"; conf_lo "1.000000"; conf_hi "1.000000"; cov "0.010141";
Scaffold1505	Cufflinks	exon	25753	26116	1000	-	.	gene_id "CUFF.2328"; transcript_id "CUFF.2328.1"; exon_number "1"; FPKM "1.0000000000"; frac "0.000000"; conf_lo "1.000000"; conf_hi "1.000000"; cov "0.010141";
Scaffold1505	Cufflinks	transcript	26288	27356	1000	+	.	gene_id "CUFF.2329"; transcript_id "CUFF.2329.1"; FPKM "1.0000000000"; frac "0.000000"; conf_lo "1.000000"; conf_hi "1.000000"; cov "0.025923";
Scaffold1505	Cufflinks	exon	26288	26665	1000	+	.	gene_id "CUFF.2329"; transcript_id "CUFF.2329.1"; exon_number "1"; FPKM "1.0000000000"; frac "0.000000"; conf_lo "1.000000"; conf_hi "1.000000"; cov "0.025923";
Scaffold1505	Cufflinks	exon	26740	27356	1000	+	.	gene_id "CUFF.2329"; transcript_id "CUFF.2329.1"; exon_number "2"; FPKM "1.0000000000"; frac "0.000000"; conf_lo "1.000000"; conf_hi "1.000000"; cov "0.025923";
Scaffold1505	Cufflinks	transcript	32058	32661	1000	-	.	gene_id "CUFF.2330"; transcript_id "CUFF.2330.1"; FPKM "1.0000000000"; frac "0.000000"; conf_lo "1.000000"; conf_hi "1.000000"; cov "0.015072";
Scaffold1505	Cufflinks	exon	32058	32482	1000	-	.	gene_id "CUFF.2330"; transcript_id "CUFF.2330.1"; exon_number "1"; FPKM "1.0000000000"; frac "0.000000"; conf_lo "1.000000"; conf_hi "1.000000"; cov "0.015072";
Scaffold1505	Cufflinks	exon	32546	32661	1000	-	.	gene_id "CUFF.2330"; transcript_id "CUFF.2330.1"; exon_number "2"; FPKM "1.0000000000"; frac "0.000000"; conf_lo "1.000000"; conf_hi "1.000000"; cov "0.015072";
Scaffold1505	Cufflinks	transcript	33028	34223	1000	+	.	gene_id "CUFF.2331"; transcript_id "CUFF.2331.1"; FPKM "1.0000000000"; frac "0.000000"; conf_lo "1.000000"; conf_hi "1.000000"; cov "0.030060";
Scaffold1505	Cufflinks	exon	33028	33181	1000	+	.	gene_id "CUFF.2331"; transcript_id "CUFF.2331.1"; exon_number "1"; FPKM "1.0000000000"; frac "0.000000"; conf_lo "1.000000"; conf_hi "1.000000"; cov "0.030060";
Scaffold1505	Cufflinks	exon	33239	33752	1000	+	.	gene_id "CUFF.2331"; transcript_id "CUFF.2331.1"; exon_number "2"; FPKM "1.0000000000"; frac "0.000000"; conf_lo "1.000000"; conf_hi "1.000000"; cov "0.030060";
Scaffold1505	Cufflinks	exon	33813	34223	1000	+	.	gene_id "CUFF.2331"; transcript_id "CUFF.2331.1"; exon_number "3"; FPKM "1.0000000000"; frac "0.000000"; conf_lo "1.000000"; conf_hi "1.000000"; cov "0.030060";
Scaffold1506	Cufflinks	transcript	328	7172	1000	-	.	gene_id "CUFF.2332"; transcript_id "CUFF.2332.1"; FPKM "1.0000000000"; frac "0.000000"; conf_lo "1.000000"; conf_hi "1.000000"; cov "0.045821";
Scaffold1506	Cufflinks	exon	328	1177	1000	-	.	gene_id "CUFF.2332"; transcript_id "CUFF.2332.1"; exon_number "1"; FPKM "1.0000000000"; frac "0.000000"; conf_lo "1.000000"; conf_hi "1.000000"; cov "0.045821";
Scaffold1506	Cufflinks	exon	6066	6720	1000	-	.	gene_id "CUFF.2332"; transcript_id "CUFF.2332.1"; exon_number "2"; FPKM "1.0000000000"; frac "0.000000"; conf_lo "1.000000"; conf_hi "1.000000"; cov "0.045821";
Scaffold1506	Cufflinks	exon	6993	7172	1000	-	.	gene_id "CUFF.2332"; transcript_id "CUFF.2332.1"; exon_number "3"; FPKM "1.0000000000"; frac "0.000000"; conf_lo "1.000000"; conf_hi "1.000000"; cov "0.045821";
Scaffold1506	Cufflinks	transcript	328	7172	1000	-	.	gene_id "CUFF.2332"; transcript_id "CUFF.2332.2"; FPKM "1.0000000000"; frac "0.000000"; conf_lo "1.000000"; conf_hi "1.000000"; cov "0.045821";
Scaffold1506	Cufflinks	exon	328	1177	1000	-	.	gene_id "CUFF.2332"; transcript_id "CUFF.2332.2"; exon_number "1"; FPKM "1.0000000000"; frac "0.000000"; conf_lo "1.000000"; conf_hi "1.000000"; cov "0.045821";
Scaffold1506	Cufflinks	exon	6066	6726	1000	-	.	gene_id "CUFF.2332"; transcript_id "CUFF.2332.2"; exon_number "2"; FPKM "1.0000000000"; frac "0.000000"; conf_lo "1.000000"; conf_hi "1.000000"; cov "0.045821";
Scaffold1506	Cufflinks	exon	6999	7172	1000	-	.	gene_id "CUFF.2332"; transcript_id "CUFF.2332.2"; exon_number "3"; FPKM "1.0000000000"; frac "0.000000"; conf_lo "1.000000"; conf_hi "1.000000"; cov "0.045821";
Scaffold1506	Cufflinks	transcript	328	7172	1000	-	.	gene_id "CUFF.2332"; transcript_id "CUFF.2332.3"; FPKM "1.0000000000"; frac "0.000000"; conf_lo "1.000000"; conf_hi "1.000000"; cov "0.045821";
Scaffold1506	Cufflinks	exon	328	1178	1000	-	.	gene_id "CUFF.2332"; transcript_id "CUFF.2332.3"; exon_number "1"; FPKM "1.0000000000"; frac "0.000000"; conf_lo "1.000000"; conf_hi "1.000000"; cov "0.045821";
Scaffold1506	Cufflinks	exon	6067	6720	1000	-	.	gene_id "CUFF.2332"; transcript_id "CUFF.2332.3"; exon_number "2"; FPKM "1.0000000000"; frac "0.000000"; conf_lo "1.000000"; conf_hi "1.000000"; cov "0.045821";
Scaffold1506	Cufflinks	exon	6993	7172	1000	-	.	gene_id "CUFF.2332"; transcript_id "CUFF.2332.3"; exon_number "3"; FPKM "1.0000000000"; frac "0.000000"; conf_lo "1.000000"; conf_hi "1.000000"; cov "0.045821";
Scaffold1506	Cufflinks	transcript	16851	20031	375	+	.	gene_id "CUFF.2333"; transcript_id "CUFF.2333.1"; FPKM "0.3750000000"; frac "0.000000"; conf_lo "0.375000"; conf_hi "0.375000"; cov "0.009316";
Scaffold1506	Cufflinks	exon	16851	16854	375	+	.	gene_id "CUFF.2333"; transcript_id "CUFF.2333.1"; exon_number "1"; FPKM "0.3750000000"; frac "0.000000"; conf_lo "0.375000"; conf_hi "0.375000"; cov "0.009316";
Scaffold1506	Cufflinks	exon	16983	17131	375	+	.	gene_id "CUFF.2333"; transcript_id "CUFF.2333.1"; exon_number "2"; FPKM "0.3750000000"; frac "0.000000"; conf_lo "0.375000"; conf_hi "0.375000"; cov "0.009316";
Scaffold1506	Cufflinks	exon	17191	17502	375	+	.	gene_id "CUFF.2333"; transcript_id "CUFF.2333.1"; exon_number "3"; FPKM "0.3750000000"; frac "0.000000"; conf_lo "0.375000"; conf_hi "0.375000"; cov "0.009316";
Scaffold1506	Cufflinks	exon	17693	17806	375	+	.	gene_id "CUFF.2333"; transcript_id "CUFF.2333.1"; exon_number "4"; FPKM "0.3750000000"; frac "0.000000"; conf_lo "0.375000"; conf_hi "0.375000"; cov "0.009316";
Scaffold1506	Cufflinks	exon	17882	17885	375	+	.	gene_id "CUFF.2333"; transcript_id "CUFF.2333.1"; exon_number "5"; FPKM "0.3750000000"; frac "0.000000"; conf_lo "0.375000"; conf_hi "0.375000"; cov "0.009316";
Scaffold1506	Cufflinks	exon	18123	18274	375	+	.	gene_id "CUFF.2333"; transcript_id "CUFF.2333.1"; exon_number "6"; FPKM "0.3750000000"; frac "0.000000"; conf_lo "0.375000"; conf_hi "0.375000"; cov "0.009316";
Scaffold1506	Cufflinks	exon	18342	18694	375	+	.	gene_id "CUFF.2333"; transcript_id "CUFF.2333.1"; exon_number "7"; FPKM "0.3750000000"; frac "0.000000"; conf_lo "0.375000"; conf_hi "0.375000"; cov "0.009316";
Scaffold1506	Cufflinks	exon	18873	18955	375	+	.	gene_id "CUFF.2333"; transcript_id "CUFF.2333.1"; exon_number "8"; FPKM "0.3750000000"; frac "0.000000"; conf_lo "0.375000"; conf_hi "0.375000"; cov "0.009316";
Scaffold1506	Cufflinks	exon	19435	19583	375	+	.	gene_id "CUFF.2333"; transcript_id "CUFF.2333.1"; exon_number "9"; FPKM "0.3750000000"; frac "0.000000"; conf_lo "0.375000"; conf_hi "0.375000"; cov "0.009316";
Scaffold1506	Cufflinks	exon	19650	20031	375	+	.	gene_id "CUFF.2333"; transcript_id "CUFF.2333.1"; exon_number "10"; FPKM "0.3750000000"; frac "0.000000"; conf_lo "0.375000"; conf_hi "0.375000"; cov "0.009316";
Scaffold1506	Cufflinks	transcript	17701	18777	1000	+	.	gene_id "CUFF.2333"; transcript_id "CUFF.2333.2"; FPKM "1.0000000000"; frac "0.000000"; conf_lo "1.000000"; conf_hi "1.000000"; cov "0.024843";
Scaffold1506	Cufflinks	exon	17701	17806	1000	+	.	gene_id "CUFF.2333"; transcript_id "CUFF.2333.2"; exon_number "1"; FPKM "1.0000000000"; frac "0.000000"; conf_lo "1.000000"; conf_hi "1.000000"; cov "0.024843";
Scaffold1506	Cufflinks	exon	18123	18274	1000	+	.	gene_id "CUFF.2333"; transcript_id "CUFF.2333.2"; exon_number "2"; FPKM "1.0000000000"; frac "0.000000"; conf_lo "1.000000"; conf_hi "1.000000"; cov "0.024843";
Scaffold1506	Cufflinks	exon	18342	18777	1000	+	.	gene_id "CUFF.2333"; transcript_id "CUFF.2333.2"; exon_number "3"; FPKM "1.0000000000"; frac "0.000000"; conf_lo "1.000000"; conf_hi "1.000000"; cov "0.024843";
Scaffold1506	Cufflinks	transcript	29098	29573	1000	-	.	gene_id "CUFF.2334"; transcript_id "CUFF.2334.1"; FPKM "1.0000000000"; frac "0.000000"; conf_lo "1.000000"; conf_hi "1.000000"; cov "0.013261";
Scaffold1506	Cufflinks	exon	29098	29573	1000	-	.	gene_id "CUFF.2334"; transcript_id "CUFF.2334.1"; exon_number "1"; FPKM "1.0000000000"; frac "0.000000"; conf_lo "1.000000"; conf_hi "1.000000"; cov "0.013261";
Scaffold1506	Cufflinks	transcript	29712	34701	1000	-	.	gene_id "CUFF.2335"; transcript_id "CUFF.2335.1"; FPKM "1.0000000000"; frac "0.000000"; conf_lo "1.000000"; conf_hi "1.000000"; cov "0.052876";
Scaffold1506	Cufflinks	exon	29712	31406	1000	-	.	gene_id "CUFF.2335"; transcript_id "CUFF.2335.1"; exon_number "1"; FPKM "1.0000000000"; frac "0.000000"; conf_lo "1.000000"; conf_hi "1.000000"; cov "0.052876";
Scaffold1506	Cufflinks	exon	33976	34701	1000	-	.	gene_id "CUFF.2335"; transcript_id "CUFF.2335.1"; exon_number "2"; FPKM "1.0000000000"; frac "0.000000"; conf_lo "1.000000"; conf_hi "1.000000"; cov "0.052876";
Scaffold1507	Cufflinks	transcript	22994	24042	1000	+	.	gene_id "CUFF.2336"; transcript_id "CUFF.2336.1"; FPKM "1.0000000000"; frac "0.000000"; conf_lo "1.000000"; conf_hi "1.000000"; cov "0.024391";
Scaffold1507	Cufflinks	exon	22994	24042	1000	+	.	gene_id "CUFF.2336"; transcript_id "CUFF.2336.1"; exon_number "1"; FPKM "1.0000000000"; frac "0.000000"; conf_lo "1.000000"; conf_hi "1.000000"; cov "0.024391";
Scaffold1508	Cufflinks	transcript	882	5791	1000	+	.	gene_id "CUFF.2337"; transcript_id "CUFF.2337.1"; FPKM "1.0000000000"; frac "0.000000"; conf_lo "1.000000"; conf_hi "1.000000"; cov "0.037895";
Scaffold1508	Cufflinks	exon	882	1133	1000	+	.	gene_id "CUFF.2337"; transcript_id "CUFF.2337.1"; exon_number "1"; FPKM "1.0000000000"; frac "0.000000"; conf_lo "1.000000"; conf_hi "1.000000"; cov "0.037895";
Scaffold1508	Cufflinks	exon	1213	1297	1000	+	.	gene_id "CUFF.2337"; transcript_id "CUFF.2337.1"; exon_number "2"; FPKM "1.0000000000"; frac "0.000000"; conf_lo "1.000000"; conf_hi "1.000000"; cov "0.037895";
Scaffold1508	Cufflinks	exon	4692	4948	1000	+	.	gene_id "CUFF.2337"; transcript_id "CUFF.2337.1"; exon_number "3"; FPKM "1.0000000000"; frac "0.000000"; conf_lo "1.000000"; conf_hi "1.000000"; cov "0.037895";
Scaffold1508	Cufflinks	exon	5037	5695	1000	+	.	gene_id "CUFF.2337"; transcript_id "CUFF.2337.1"; exon_number "4"; FPKM "1.0000000000"; frac "0.000000"; conf_lo "1.000000"; conf_hi "1.000000"; cov "0.037895";
Scaffold1508	Cufflinks	exon	5774	5791	1000	+	.	gene_id "CUFF.2337"; transcript_id "CUFF.2337.1"; exon_number "5"; FPKM "1.0000000000"; frac "0.000000"; conf_lo "1.000000"; conf_hi "1.000000"; cov "0.037895";
Scaffold1508	Cufflinks	transcript	4684	10931	1000	-	.	gene_id "CUFF.2338"; transcript_id "CUFF.2338.1"; FPKM "1.0000000000"; frac "0.000000"; conf_lo "1.000000"; conf_hi "1.000000"; cov "0.037895";
Scaffold1508	Cufflinks	exon	4684	5695	1000	-	.	gene_id "CUFF.2338"; transcript_id "CUFF.2338.1"; exon_number "1"; FPKM "1.0000000000"; frac "0.000000"; conf_lo "1.000000"; conf_hi "1.000000"; cov "0.037895";
Scaffold1508	Cufflinks	exon	5774	5841	1000	-	.	gene_id "CUFF.2338"; transcript_id "CUFF.2338.1"; exon_number "2"; FPKM "1.0000000000"; frac "0.000000"; conf_lo "1.000000"; conf_hi "1.000000"; cov "0.037895";
Scaffold1508	Cufflinks	exon	5927	6069	1000	-	.	gene_id "CUFF.2338"; transcript_id "CUFF.2338.1"; exon_number "3"; FPKM "1.0000000000"; frac "0.000000"; conf_lo "1.000000"; conf_hi "1.000000"; cov "0.037895";
Scaffold1508	Cufflinks	exon	10433	10667	1000	-	.	gene_id "CUFF.2338"; transcript_id "CUFF.2338.1"; exon_number "4"; FPKM "1.0000000000"; frac "0.000000"; conf_lo "1.000000"; conf_hi "1.000000"; cov "0.037895";
Scaffold1508	Cufflinks	exon	10753	10931	1000	-	.	gene_id "CUFF.2338"; transcript_id "CUFF.2338.1"; exon_number "5"; FPKM "1.0000000000"; frac "0.000000"; conf_lo "1.000000"; conf_hi "1.000000"; cov "0.037895";
Scaffold1508	Cufflinks	transcript	4684	10931	1000	-	.	gene_id "CUFF.2338"; transcript_id "CUFF.2338.2"; FPKM "1.0000000000"; frac "0.000000"; conf_lo "1.000000"; conf_hi "1.000000"; cov "0.037895";
Scaffold1508	Cufflinks	exon	4684	5695	1000	-	.	gene_id "CUFF.2338"; transcript_id "CUFF.2338.2"; exon_number "1"; FPKM "1.0000000000"; frac "0.000000"; conf_lo "1.000000"; conf_hi "1.000000"; cov "0.037895";
Scaffold1508	Cufflinks	exon	5774	5841	1000	-	.	gene_id "CUFF.2338"; transcript_id "CUFF.2338.2"; exon_number "2"; FPKM "1.0000000000"; frac "0.000000"; conf_lo "1.000000"; conf_hi "1.000000"; cov "0.037895";
Scaffold1508	Cufflinks	exon	5927	6070	1000	-	.	gene_id "CUFF.2338"; transcript_id "CUFF.2338.2"; exon_number "3"; FPKM "1.0000000000"; frac "0.000000"; conf_lo "1.000000"; conf_hi "1.000000"; cov "0.037895";
Scaffold1508	Cufflinks	exon	10434	10667	1000	-	.	gene_id "CUFF.2338"; transcript_id "CUFF.2338.2"; exon_number "4"; FPKM "1.0000000000"; frac "0.000000"; conf_lo "1.000000"; conf_hi "1.000000"; cov "0.037895";
Scaffold1508	Cufflinks	exon	10753	10931	1000	-	.	gene_id "CUFF.2338"; transcript_id "CUFF.2338.2"; exon_number "5"; FPKM "1.0000000000"; frac "0.000000"; conf_lo "1.000000"; conf_hi "1.000000"; cov "0.037895";
Scaffold1508	Cufflinks	transcript	4684	10667	1000	-	.	gene_id "CUFF.2338"; transcript_id "CUFF.2338.3"; FPKM "1.0000000000"; frac "0.000000"; conf_lo "1.000000"; conf_hi "1.000000"; cov "0.037895";
Scaffold1508	Cufflinks	exon	4684	5695	1000	-	.	gene_id "CUFF.2338"; transcript_id "CUFF.2338.3"; exon_number "1"; FPKM "1.0000000000"; frac "0.000000"; conf_lo "1.000000"; conf_hi "1.000000"; cov "0.037895";
Scaffold1508	Cufflinks	exon	5774	5807	1000	-	.	gene_id "CUFF.2338"; transcript_id "CUFF.2338.3"; exon_number "2"; FPKM "1.0000000000"; frac "0.000000"; conf_lo "1.000000"; conf_hi "1.000000"; cov "0.037895";
Scaffold1508	Cufflinks	exon	10433	10667	1000	-	.	gene_id "CUFF.2338"; transcript_id "CUFF.2338.3"; exon_number "3"; FPKM "1.0000000000"; frac "0.000000"; conf_lo "1.000000"; conf_hi "1.000000"; cov "0.037895";
Scaffold1508	Cufflinks	transcript	15458	21420	1000	+	.	gene_id "CUFF.2339"; transcript_id "CUFF.2339.1"; FPKM "1.0000000000"; frac "0.000000"; conf_lo "1.000000"; conf_hi "1.000000"; cov "0.075136";
Scaffold1508	Cufflinks	exon	15458	15571	1000	+	.	gene_id "CUFF.2339"; transcript_id "CUFF.2339.1"; exon_number "1"; FPKM "1.0000000000"; frac "0.000000"; conf_lo "1.000000"; conf_hi "1.000000"; cov "0.075136";
Scaffold1508	Cufflinks	exon	15642	15757	1000	+	.	gene_id "CUFF.2339"; transcript_id "CUFF.2339.1"; exon_number "2"; FPKM "1.0000000000"; frac "0.000000"; conf_lo "1.000000"; conf_hi "1.000000"; cov "0.075136";
Scaffold1508	Cufflinks	exon	16011	16899	1000	+	.	gene_id "CUFF.2339"; transcript_id "CUFF.2339.1"; exon_number "3"; FPKM "1.0000000000"; frac "0.000000"; conf_lo "1.000000"; conf_hi "1.000000"; cov "0.075136";
Scaffold1508	Cufflinks	exon	16979	17042	1000	+	.	gene_id "CUFF.2339"; transcript_id "CUFF.2339.1"; exon_number "4"; FPKM "1.0000000000"; frac "0.000000"; conf_lo "1.000000"; conf_hi "1.000000"; cov "0.075136";
Scaffold1508	Cufflinks	exon	19765	19778	1000	+	.	gene_id "CUFF.2339"; transcript_id "CUFF.2339.1"; exon_number "5"; FPKM "1.0000000000"; frac "0.000000"; conf_lo "1.000000"; conf_hi "1.000000"; cov "0.075136";
Scaffold1508	Cufflinks	exon	19857	21351	1000	+	.	gene_id "CUFF.2339"; transcript_id "CUFF.2339.1"; exon_number "6"; FPKM "1.0000000000"; frac "0.000000"; conf_lo "1.000000"; conf_hi "1.000000"; cov "0.075136";
Scaffold1508	Cufflinks	exon	21416	21420	1000	+	.	gene_id "CUFF.2339"; transcript_id "CUFF.2339.1"; exon_number "7"; FPKM "1.0000000000"; frac "0.000000"; conf_lo "1.000000"; conf_hi "1.000000"; cov "0.075136";
Scaffold1509	Cufflinks	transcript	9131	10451	1000	-	.	gene_id "CUFF.2340"; transcript_id "CUFF.2340.1"; FPKM "1.0000000000"; frac "0.000000"; conf_lo "1.000000"; conf_hi "1.000000"; cov "0.009277";
Scaffold1509	Cufflinks	exon	9131	9315	1000	-	.	gene_id "CUFF.2340"; transcript_id "CUFF.2340.1"; exon_number "1"; FPKM "1.0000000000"; frac "0.000000"; conf_lo "1.000000"; conf_hi "1.000000"; cov "0.009277";
Scaffold1509	Cufflinks	exon	10304	10451	1000	-	.	gene_id "CUFF.2340"; transcript_id "CUFF.2340.1"; exon_number "2"; FPKM "1.0000000000"; frac "0.000000"; conf_lo "1.000000"; conf_hi "1.000000"; cov "0.009277";
Scaffold1509	Cufflinks	transcript	13363	21963	1000	-	.	gene_id "CUFF.2341"; transcript_id "CUFF.2341.1"; FPKM "1.0000000000"; frac "0.000000"; conf_lo "1.000000"; conf_hi "1.000000"; cov "0.023652";
Scaffold1509	Cufflinks	exon	13363	14556	1000	-	.	gene_id "CUFF.2341"; transcript_id "CUFF.2341.1"; exon_number "1"; FPKM "1.0000000000"; frac "0.000000"; conf_lo "1.000000"; conf_hi "1.000000"; cov "0.023652";
Scaffold1509	Cufflinks	exon	18080	18163	1000	-	.	gene_id "CUFF.2341"; transcript_id "CUFF.2341.1"; exon_number "2"; FPKM "1.0000000000"; frac "0.000000"; conf_lo "1.000000"; conf_hi "1.000000"; cov "0.023652";
Scaffold1509	Cufflinks	exon	21807	21877	1000	-	.	gene_id "CUFF.2341"; transcript_id "CUFF.2341.1"; exon_number "3"; FPKM "1.0000000000"; frac "0.000000"; conf_lo "1.000000"; conf_hi "1.000000"; cov "0.023652";
Scaffold1509	Cufflinks	exon	21958	21963	1000	-	.	gene_id "CUFF.2341"; transcript_id "CUFF.2341.1"; exon_number "4"; FPKM "1.0000000000"; frac "0.000000"; conf_lo "1.000000"; conf_hi "1.000000"; cov "0.023652";
Scaffold151	Cufflinks	transcript	21894	39037	1000	-	.	gene_id "CUFF.2342"; transcript_id "CUFF.2342.1"; FPKM "1.0000000000"; frac "0.000000"; conf_lo "1.000000"; conf_hi "1.000000"; cov "0.056637";
Scaffold151	Cufflinks	exon	21894	22468	1000	-	.	gene_id "CUFF.2342"; transcript_id "CUFF.2342.1"; exon_number "1"; FPKM "1.0000000000"; frac "0.000000"; conf_lo "1.000000"; conf_hi "1.000000"; cov "0.056637";
Scaffold151	Cufflinks	exon	30967	31313	1000	-	.	gene_id "CUFF.2342"; transcript_id "CUFF.2342.1"; exon_number "2"; FPKM "1.0000000000"; frac "0.000000"; conf_lo "1.000000"; conf_hi "1.000000"; cov "0.056637";
Scaffold151	Cufflinks	exon	31391	31565	1000	-	.	gene_id "CUFF.2342"; transcript_id "CUFF.2342.1"; exon_number "3"; FPKM "1.0000000000"; frac "0.000000"; conf_lo "1.000000"; conf_hi "1.000000"; cov "0.056637";
Scaffold151	Cufflinks	exon	31673	31829	1000	-	.	gene_id "CUFF.2342"; transcript_id "CUFF.2342.1"; exon_number "4"; FPKM "1.0000000000"; frac "0.000000"; conf_lo "1.000000"; conf_hi "1.000000"; cov "0.056637";
Scaffold151	Cufflinks	exon	31896	31985	1000	-	.	gene_id "CUFF.2342"; transcript_id "CUFF.2342.1"; exon_number "5"; FPKM "1.0000000000"; frac "0.000000"; conf_lo "1.000000"; conf_hi "1.000000"; cov "0.056637";
Scaffold151	Cufflinks	exon	32059	32415	1000	-	.	gene_id "CUFF.2342"; transcript_id "CUFF.2342.1"; exon_number "6"; FPKM "1.0000000000"; frac "0.000000"; conf_lo "1.000000"; conf_hi "1.000000"; cov "0.056637";
Scaffold151	Cufflinks	exon	37736	39037	1000	-	.	gene_id "CUFF.2342"; transcript_id "CUFF.2342.1"; exon_number "7"; FPKM "1.0000000000"; frac "0.000000"; conf_lo "1.000000"; conf_hi "1.000000"; cov "0.056637";
Scaffold151	Cufflinks	transcript	21894	39037	1000	-	.	gene_id "CUFF.2342"; transcript_id "CUFF.2342.2"; FPKM "1.0000000000"; frac "0.000000"; conf_lo "1.000000"; conf_hi "1.000000"; cov "0.056637";
Scaffold151	Cufflinks	exon	21894	22469	1000	-	.	gene_id "CUFF.2342"; transcript_id "CUFF.2342.2"; exon_number "1"; FPKM "1.0000000000"; frac "0.000000"; conf_lo "1.000000"; conf_hi "1.000000"; cov "0.056637";
Scaffold151	Cufflinks	exon	30968	31313	1000	-	.	gene_id "CUFF.2342"; transcript_id "CUFF.2342.2"; exon_number "2"; FPKM "1.0000000000"; frac "0.000000"; conf_lo "1.000000"; conf_hi "1.000000"; cov "0.056637";
Scaffold151	Cufflinks	exon	31391	31565	1000	-	.	gene_id "CUFF.2342"; transcript_id "CUFF.2342.2"; exon_number "3"; FPKM "1.0000000000"; frac "0.000000"; conf_lo "1.000000"; conf_hi "1.000000"; cov "0.056637";
Scaffold151	Cufflinks	exon	31673	31831	1000	-	.	gene_id "CUFF.2342"; transcript_id "CUFF.2342.2"; exon_number "4"; FPKM "1.0000000000"; frac "0.000000"; conf_lo "1.000000"; conf_hi "1.000000"; cov "0.056637";
Scaffold151	Cufflinks	exon	31898	31985	1000	-	.	gene_id "CUFF.2342"; transcript_id "CUFF.2342.2"; exon_number "5"; FPKM "1.0000000000"; frac "0.000000"; conf_lo "1.000000"; conf_hi "1.000000"; cov "0.056637";
Scaffold151	Cufflinks	exon	32059	32415	1000	-	.	gene_id "CUFF.2342"; transcript_id "CUFF.2342.2"; exon_number "6"; FPKM "1.0000000000"; frac "0.000000"; conf_lo "1.000000"; conf_hi "1.000000"; cov "0.056637";
Scaffold151	Cufflinks	exon	37736	38035	1000	-	.	gene_id "CUFF.2342"; transcript_id "CUFF.2342.2"; exon_number "7"; FPKM "1.0000000000"; frac "0.000000"; conf_lo "1.000000"; conf_hi "1.000000"; cov "0.056637";
Scaffold151	Cufflinks	exon	38094	38891	1000	-	.	gene_id "CUFF.2342"; transcript_id "CUFF.2342.2"; exon_number "8"; FPKM "1.0000000000"; frac "0.000000"; conf_lo "1.000000"; conf_hi "1.000000"; cov "0.056637";
Scaffold151	Cufflinks	exon	38952	39037	1000	-	.	gene_id "CUFF.2342"; transcript_id "CUFF.2342.2"; exon_number "9"; FPKM "1.0000000000"; frac "0.000000"; conf_lo "1.000000"; conf_hi "1.000000"; cov "0.056637";
Scaffold151	Cufflinks	transcript	39676	40072	1000	+	.	gene_id "CUFF.2343"; transcript_id "CUFF.2343.1"; FPKM "1.0000000000"; frac "0.000000"; conf_lo "1.000000"; conf_hi "1.000000"; cov "0.008692";
Scaffold151	Cufflinks	exon	39676	39750	1000	+	.	gene_id "CUFF.2343"; transcript_id "CUFF.2343.1"; exon_number "1"; FPKM "1.0000000000"; frac "0.000000"; conf_lo "1.000000"; conf_hi "1.000000"; cov "0.008692";
Scaffold151	Cufflinks	exon	39836	40072	1000	+	.	gene_id "CUFF.2343"; transcript_id "CUFF.2343.1"; exon_number "2"; FPKM "1.0000000000"; frac "0.000000"; conf_lo "1.000000"; conf_hi "1.000000"; cov "0.008692";
Scaffold151	Cufflinks	transcript	41813	47496	1000	+	.	gene_id "CUFF.2344"; transcript_id "CUFF.2344.1"; FPKM "0.0000000000"; frac "0.000000"; conf_lo "0.000000"; conf_hi "0.000000"; cov "0.000000";
Scaffold151	Cufflinks	exon	41813	42214	1000	+	.	gene_id "CUFF.2344"; transcript_id "CUFF.2344.1"; exon_number "1"; FPKM "0.0000000000"; frac "0.000000"; conf_lo "0.000000"; conf_hi "0.000000"; cov "0.000000";
Scaffold151	Cufflinks	exon	42295	43014	1000	+	.	gene_id "CUFF.2344"; transcript_id "CUFF.2344.1"; exon_number "2"; FPKM "0.0000000000"; frac "0.000000"; conf_lo "0.000000"; conf_hi "0.000000"; cov "0.000000";
Scaffold151	Cufflinks	exon	46946	47496	1000	+	.	gene_id "CUFF.2344"; transcript_id "CUFF.2344.1"; exon_number "3"; FPKM "0.0000000000"; frac "0.000000"; conf_lo "0.000000"; conf_hi "0.000000"; cov "0.000000";
Scaffold151	Cufflinks	transcript	47483	58494	1000	-	.	gene_id "CUFF.2345"; transcript_id "CUFF.2345.1"; FPKM "1.0000000000"; frac "0.000000"; conf_lo "1.000000"; conf_hi "1.000000"; cov "0.039214";
Scaffold151	Cufflinks	exon	47483	48146	1000	-	.	gene_id "CUFF.2345"; transcript_id "CUFF.2345.1"; exon_number "1"; FPKM "1.0000000000"; frac "0.000000"; conf_lo "1.000000"; conf_hi "1.000000"; cov "0.039214";
Scaffold151	Cufflinks	exon	52074	52244	1000	-	.	gene_id "CUFF.2345"; transcript_id "CUFF.2345.1"; exon_number "2"; FPKM "1.0000000000"; frac "0.000000"; conf_lo "1.000000"; conf_hi "1.000000"; cov "0.039214";
Scaffold151	Cufflinks	exon	52310	52462	1000	-	.	gene_id "CUFF.2345"; transcript_id "CUFF.2345.1"; exon_number "3"; FPKM "1.0000000000"; frac "0.000000"; conf_lo "1.000000"; conf_hi "1.000000"; cov "0.039214";
Scaffold151	Cufflinks	exon	52527	52688	1000	-	.	gene_id "CUFF.2345"; transcript_id "CUFF.2345.1"; exon_number "4"; FPKM "1.0000000000"; frac "0.000000"; conf_lo "1.000000"; conf_hi "1.000000"; cov "0.039214";
Scaffold151	Cufflinks	exon	57458	58278	1000	-	.	gene_id "CUFF.2345"; transcript_id "CUFF.2345.1"; exon_number "5"; FPKM "1.0000000000"; frac "0.000000"; conf_lo "1.000000"; conf_hi "1.000000"; cov "0.039214";
Scaffold151	Cufflinks	exon	58378	58494	1000	-	.	gene_id "CUFF.2345"; transcript_id "CUFF.2345.1"; exon_number "6"; FPKM "1.0000000000"; frac "0.000000"; conf_lo "1.000000"; conf_hi "1.000000"; cov "0.039214";
Scaffold151	Cufflinks	transcript	62677	91035	1000	-	.	gene_id "CUFF.2348"; transcript_id "CUFF.2348.1"; FPKM "1.0000000000"; frac "0.000000"; conf_lo "1.000000"; conf_hi "1.000000"; cov "0.067967";
Scaffold151	Cufflinks	exon	62677	64058	1000	-	.	gene_id "CUFF.2348"; transcript_id "CUFF.2348.1"; exon_number "1"; FPKM "1.0000000000"; frac "0.000000"; conf_lo "1.000000"; conf_hi "1.000000"; cov "0.067967";
Scaffold151	Cufflinks	exon	68012	68410	1000	-	.	gene_id "CUFF.2348"; transcript_id "CUFF.2348.1"; exon_number "2"; FPKM "1.0000000000"; frac "0.000000"; conf_lo "1.000000"; conf_hi "1.000000"; cov "0.067967";
Scaffold151	Cufflinks	exon	68487	69098	1000	-	.	gene_id "CUFF.2348"; transcript_id "CUFF.2348.1"; exon_number "3"; FPKM "1.0000000000"; frac "0.000000"; conf_lo "1.000000"; conf_hi "1.000000"; cov "0.067967";
Scaffold151	Cufflinks	exon	78494	79197	1000	-	.	gene_id "CUFF.2348"; transcript_id "CUFF.2348.1"; exon_number "4"; FPKM "1.0000000000"; frac "0.000000"; conf_lo "1.000000"; conf_hi "1.000000"; cov "0.067967";
Scaffold151	Cufflinks	exon	90902	91035	1000	-	.	gene_id "CUFF.2348"; transcript_id "CUFF.2348.1"; exon_number "5"; FPKM "1.0000000000"; frac "0.000000"; conf_lo "1.000000"; conf_hi "1.000000"; cov "0.067967";
Scaffold151	Cufflinks	transcript	62677	91035	1000	-	.	gene_id "CUFF.2348"; transcript_id "CUFF.2348.2"; FPKM "1.0000000000"; frac "0.000000"; conf_lo "1.000000"; conf_hi "1.000000"; cov "0.067967";
Scaffold151	Cufflinks	exon	62677	64058	1000	-	.	gene_id "CUFF.2348"; transcript_id "CUFF.2348.2"; exon_number "1"; FPKM "1.0000000000"; frac "0.000000"; conf_lo "1.000000"; conf_hi "1.000000"; cov "0.067967";
Scaffold151	Cufflinks	exon	68193	68410	1000	-	.	gene_id "CUFF.2348"; transcript_id "CUFF.2348.2"; exon_number "2"; FPKM "1.0000000000"; frac "0.000000"; conf_lo "1.000000"; conf_hi "1.000000"; cov "0.067967";
Scaffold151	Cufflinks	exon	68487	69098	1000	-	.	gene_id "CUFF.2348"; transcript_id "CUFF.2348.2"; exon_number "3"; FPKM "1.0000000000"; frac "0.000000"; conf_lo "1.000000"; conf_hi "1.000000"; cov "0.067967";
Scaffold151	Cufflinks	exon	78494	79197	1000	-	.	gene_id "CUFF.2348"; transcript_id "CUFF.2348.2"; exon_number "4"; FPKM "1.0000000000"; frac "0.000000"; conf_lo "1.000000"; conf_hi "1.000000"; cov "0.067967";
Scaffold151	Cufflinks	exon	90902	91035	1000	-	.	gene_id "CUFF.2348"; transcript_id "CUFF.2348.2"; exon_number "5"; FPKM "1.0000000000"; frac "0.000000"; conf_lo "1.000000"; conf_hi "1.000000"; cov "0.067967";
Scaffold151	Cufflinks	transcript	62677	71541	1000	-	.	gene_id "CUFF.2348"; transcript_id "CUFF.2348.3"; FPKM "1.0000000000"; frac "0.000000"; conf_lo "1.000000"; conf_hi "1.000000"; cov "0.067967";
Scaffold151	Cufflinks	exon	62677	64058	1000	-	.	gene_id "CUFF.2348"; transcript_id "CUFF.2348.3"; exon_number "1"; FPKM "1.0000000000"; frac "0.000000"; conf_lo "1.000000"; conf_hi "1.000000"; cov "0.067967";
Scaffold151	Cufflinks	exon	68193	68410	1000	-	.	gene_id "CUFF.2348"; transcript_id "CUFF.2348.3"; exon_number "2"; FPKM "1.0000000000"; frac "0.000000"; conf_lo "1.000000"; conf_hi "1.000000"; cov "0.067967";
Scaffold151	Cufflinks	exon	68487	69098	1000	-	.	gene_id "CUFF.2348"; transcript_id "CUFF.2348.3"; exon_number "3"; FPKM "1.0000000000"; frac "0.000000"; conf_lo "1.000000"; conf_hi "1.000000"; cov "0.067967";
Scaffold151	Cufflinks	exon	71527	71541	1000	-	.	gene_id "CUFF.2348"; transcript_id "CUFF.2348.3"; exon_number "4"; FPKM "1.0000000000"; frac "0.000000"; conf_lo "1.000000"; conf_hi "1.000000"; cov "0.067967";
Scaffold151	Cufflinks	transcript	101010	102008	1000	+	.	gene_id "CUFF.2349"; transcript_id "CUFF.2349.1"; FPKM "1.0000000000"; frac "0.000000"; conf_lo "1.000000"; conf_hi "1.000000"; cov "0.026048";
Scaffold151	Cufflinks	exon	101010	101138	1000	+	.	gene_id "CUFF.2349"; transcript_id "CUFF.2349.1"; exon_number "1"; FPKM "1.0000000000"; frac "0.000000"; conf_lo "1.000000"; conf_hi "1.000000"; cov "0.026048";
Scaffold151	Cufflinks	exon	101203	102008	1000	+	.	gene_id "CUFF.2349"; transcript_id "CUFF.2349.1"; exon_number "2"; FPKM "1.0000000000"; frac "0.000000"; conf_lo "1.000000"; conf_hi "1.000000"; cov "0.026048";
Scaffold151	Cufflinks	transcript	104359	108466	1000	-	.	gene_id "CUFF.2350"; transcript_id "CUFF.2350.1"; FPKM "1.0000000000"; frac "0.000000"; conf_lo "1.000000"; conf_hi "1.000000"; cov "0.029233";
Scaffold151	Cufflinks	exon	104359	105809	1000	-	.	gene_id "CUFF.2350"; transcript_id "CUFF.2350.1"; exon_number "1"; FPKM "1.0000000000"; frac "0.000000"; conf_lo "1.000000"; conf_hi "1.000000"; cov "0.029233";
Scaffold151	Cufflinks	exon	108266	108466	1000	-	.	gene_id "CUFF.2350"; transcript_id "CUFF.2350.1"; exon_number "2"; FPKM "1.0000000000"; frac "0.000000"; conf_lo "1.000000"; conf_hi "1.000000"; cov "0.029233";
Scaffold151	Cufflinks	transcript	108391	109470	1000	+	.	gene_id "CUFF.2351"; transcript_id "CUFF.2351.1"; FPKM "1.0000000000"; frac "0.000000"; conf_lo "1.000000"; conf_hi "1.000000"; cov "0.029233";
Scaffold151	Cufflinks	exon	108391	108643	1000	+	.	gene_id "CUFF.2351"; transcript_id "CUFF.2351.1"; exon_number "1"; FPKM "1.0000000000"; frac "0.000000"; conf_lo "1.000000"; conf_hi "1.000000"; cov "0.029233";
Scaffold151	Cufflinks	exon	108718	109470	1000	+	.	gene_id "CUFF.2351"; transcript_id "CUFF.2351.1"; exon_number "2"; FPKM "1.0000000000"; frac "0.000000"; conf_lo "1.000000"; conf_hi "1.000000"; cov "0.029233";
Scaffold151	Cufflinks	transcript	110817	111902	1000	-	.	gene_id "CUFF.2352"; transcript_id "CUFF.2352.1"; FPKM "1.0000000000"; frac "0.000000"; conf_lo "1.000000"; conf_hi "1.000000"; cov "0.019334";
Scaffold151	Cufflinks	exon	110817	111077	1000	-	.	gene_id "CUFF.2352"; transcript_id "CUFF.2352.1"; exon_number "1"; FPKM "1.0000000000"; frac "0.000000"; conf_lo "1.000000"; conf_hi "1.000000"; cov "0.019334";
Scaffold151	Cufflinks	exon	111128	111748	1000	-	.	gene_id "CUFF.2352"; transcript_id "CUFF.2352.1"; exon_number "2"; FPKM "1.0000000000"; frac "0.000000"; conf_lo "1.000000"; conf_hi "1.000000"; cov "0.019334";
Scaffold151	Cufflinks	exon	111810	111902	1000	-	.	gene_id "CUFF.2352"; transcript_id "CUFF.2352.1"; exon_number "3"; FPKM "1.0000000000"; frac "0.000000"; conf_lo "1.000000"; conf_hi "1.000000"; cov "0.019334";
Scaffold151	Cufflinks	transcript	115156	119295	1000	-	.	gene_id "CUFF.2353"; transcript_id "CUFF.2353.1"; FPKM "1.0000000000"; frac "0.000000"; conf_lo "1.000000"; conf_hi "1.000000"; cov "0.054046";
Scaffold151	Cufflinks	exon	115156	115819	1000	-	.	gene_id "CUFF.2353"; transcript_id "CUFF.2353.1"; exon_number "1"; FPKM "1.0000000000"; frac "0.000000"; conf_lo "1.000000"; conf_hi "1.000000"; cov "0.054046";
Scaffold151	Cufflinks	exon	115879	116377	1000	-	.	gene_id "CUFF.2353"; transcript_id "CUFF.2353.1"; exon_number "2"; FPKM "1.0000000000"; frac "0.000000"; conf_lo "1.000000"; conf_hi "1.000000"; cov "0.054046";
Scaffold151	Cufflinks	exon	116447	116722	1000	-	.	gene_id "CUFF.2353"; transcript_id "CUFF.2353.1"; exon_number "3"; FPKM "1.0000000000"; frac "0.000000"; conf_lo "1.000000"; conf_hi "1.000000"; cov "0.054046";
Scaffold151	Cufflinks	exon	116780	117245	1000	-	.	gene_id "CUFF.2353"; transcript_id "CUFF.2353.1"; exon_number "4"; FPKM "1.0000000000"; frac "0.000000"; conf_lo "1.000000"; conf_hi "1.000000"; cov "0.054046";
Scaffold151	Cufflinks	exon	119273	119295	1000	-	.	gene_id "CUFF.2353"; transcript_id "CUFF.2353.1"; exon_number "5"; FPKM "1.0000000000"; frac "0.000000"; conf_lo "1.000000"; conf_hi "1.000000"; cov "0.054046";
Scaffold151	Cufflinks	transcript	124983	125753	1000	-	.	gene_id "CUFF.2354"; transcript_id "CUFF.2354.1"; FPKM "1.0000000000"; frac "0.000000"; conf_lo "1.000000"; conf_hi "1.000000"; cov "0.021479";
Scaffold151	Cufflinks	exon	124983	125753	1000	-	.	gene_id "CUFF.2354"; transcript_id "CUFF.2354.1"; exon_number "1"; FPKM "1.0000000000"; frac "0.000000"; conf_lo "1.000000"; conf_hi "1.000000"; cov "0.021479";
Scaffold151	Cufflinks	transcript	145554	146174	1000	+	.	gene_id "CUFF.2355"; transcript_id "CUFF.2355.1"; FPKM "1.0000000000"; frac "0.000000"; conf_lo "1.000000"; conf_hi "1.000000"; cov "0.012342";
Scaffold151	Cufflinks	exon	145554	145674	1000	+	.	gene_id "CUFF.2355"; transcript_id "CUFF.2355.1"; exon_number "1"; FPKM "1.0000000000"; frac "0.000000"; conf_lo "1.000000"; conf_hi "1.000000"; cov "0.012342";
Scaffold151	Cufflinks	exon	145763	145851	1000	+	.	gene_id "CUFF.2355"; transcript_id "CUFF.2355.1"; exon_number "2"; FPKM "1.0000000000"; frac "0.000000"; conf_lo "1.000000"; conf_hi "1.000000"; cov "0.012342";
Scaffold151	Cufflinks	exon	145921	146174	1000	+	.	gene_id "CUFF.2355"; transcript_id "CUFF.2355.1"; exon_number "3"; FPKM "1.0000000000"; frac "0.000000"; conf_lo "1.000000"; conf_hi "1.000000"; cov "0.012342";
Scaffold151	Cufflinks	transcript	146843	151793	1000	-	.	gene_id "CUFF.2356"; transcript_id "CUFF.2356.1"; FPKM "1.0000000000"; frac "0.000000"; conf_lo "1.000000"; conf_hi "1.000000"; cov "0.009792";
Scaffold151	Cufflinks	exon	146843	147178	1000	-	.	gene_id "CUFF.2356"; transcript_id "CUFF.2356.1"; exon_number "1"; FPKM "1.0000000000"; frac "0.000000"; conf_lo "1.000000"; conf_hi "1.000000"; cov "0.009792";
Scaffold151	Cufflinks	exon	151767	151793	1000	-	.	gene_id "CUFF.2356"; transcript_id "CUFF.2356.1"; exon_number "2"; FPKM "1.0000000000"; frac "0.000000"; conf_lo "1.000000"; conf_hi "1.000000"; cov "0.009792";
Scaffold151	Cufflinks	transcript	152017	153161	1000	-	.	gene_id "CUFF.2357"; transcript_id "CUFF.2357.1"; FPKM "1.0000000000"; frac "0.000000"; conf_lo "1.000000"; conf_hi "1.000000"; cov "0.019000";
Scaffold151	Cufflinks	exon	152017	152376	1000	-	.	gene_id "CUFF.2357"; transcript_id "CUFF.2357.1"; exon_number "1"; FPKM "1.0000000000"; frac "0.000000"; conf_lo "1.000000"; conf_hi "1.000000"; cov "0.019000";
Scaffold151	Cufflinks	exon	152757	152831	1000	-	.	gene_id "CUFF.2357"; transcript_id "CUFF.2357.1"; exon_number "2"; FPKM "1.0000000000"; frac "0.000000"; conf_lo "1.000000"; conf_hi "1.000000"; cov "0.019000";
Scaffold151	Cufflinks	exon	152915	153161	1000	-	.	gene_id "CUFF.2357"; transcript_id "CUFF.2357.1"; exon_number "3"; FPKM "1.0000000000"; frac "0.000000"; conf_lo "1.000000"; conf_hi "1.000000"; cov "0.019000";
Scaffold151	Cufflinks	transcript	164543	166108	1000	+	.	gene_id "CUFF.2358"; transcript_id "CUFF.2358.1"; FPKM "1.0000000000"; frac "0.000000"; conf_lo "1.000000"; conf_hi "1.000000"; cov "0.039170";
Scaffold151	Cufflinks	exon	164543	165627	1000	+	.	gene_id "CUFF.2358"; transcript_id "CUFF.2358.1"; exon_number "1"; FPKM "1.0000000000"; frac "0.000000"; conf_lo "1.000000"; conf_hi "1.000000"; cov "0.039170";
Scaffold151	Cufflinks	exon	165670	166108	1000	+	.	gene_id "CUFF.2358"; transcript_id "CUFF.2358.1"; exon_number "2"; FPKM "1.0000000000"; frac "0.000000"; conf_lo "1.000000"; conf_hi "1.000000"; cov "0.039170";
Scaffold151	Cufflinks	transcript	164543	166108	1000	+	.	gene_id "CUFF.2358"; transcript_id "CUFF.2358.2"; FPKM "1.0000000000"; frac "0.000000"; conf_lo "1.000000"; conf_hi "1.000000"; cov "0.039170";
Scaffold151	Cufflinks	exon	164543	165627	1000	+	.	gene_id "CUFF.2358"; transcript_id "CUFF.2358.2"; exon_number "1"; FPKM "1.0000000000"; frac "0.000000"; conf_lo "1.000000"; conf_hi "1.000000"; cov "0.039170";
Scaffold151	Cufflinks	exon	165906	166108	1000	+	.	gene_id "CUFF.2358"; transcript_id "CUFF.2358.2"; exon_number "2"; FPKM "1.0000000000"; frac "0.000000"; conf_lo "1.000000"; conf_hi "1.000000"; cov "0.039170";
Scaffold1510	Cufflinks	transcript	8275	12427	1000	+	.	gene_id "CUFF.2359"; transcript_id "CUFF.2359.1"; FPKM "1.0000000000"; frac "0.000000"; conf_lo "1.000000"; conf_hi "1.000000"; cov "0.025658";
Scaffold1510	Cufflinks	exon	8275	8279	1000	+	.	gene_id "CUFF.2359"; transcript_id "CUFF.2359.1"; exon_number "1"; FPKM "1.0000000000"; frac "0.000000"; conf_lo "1.000000"; conf_hi "1.000000"; cov "0.025658";
Scaffold1510	Cufflinks	exon	8513	8547	1000	+	.	gene_id "CUFF.2359"; transcript_id "CUFF.2359.1"; exon_number "2"; FPKM "1.0000000000"; frac "0.000000"; conf_lo "1.000000"; conf_hi "1.000000"; cov "0.025658";
Scaffold1510	Cufflinks	exon	8613	8669	1000	+	.	gene_id "CUFF.2359"; transcript_id "CUFF.2359.1"; exon_number "3"; FPKM "1.0000000000"; frac "0.000000"; conf_lo "1.000000"; conf_hi "1.000000"; cov "0.025658";
Scaffold1510	Cufflinks	exon	8732	9192	1000	+	.	gene_id "CUFF.2359"; transcript_id "CUFF.2359.1"; exon_number "4"; FPKM "1.0000000000"; frac "0.000000"; conf_lo "1.000000"; conf_hi "1.000000"; cov "0.025658";
Scaffold1510	Cufflinks	exon	9954	10075	1000	+	.	gene_id "CUFF.2359"; transcript_id "CUFF.2359.1"; exon_number "5"; FPKM "1.0000000000"; frac "0.000000"; conf_lo "1.000000"; conf_hi "1.000000"; cov "0.025658";
Scaffold1510	Cufflinks	exon	10150	10242	1000	+	.	gene_id "CUFF.2359"; transcript_id "CUFF.2359.1"; exon_number "6"; FPKM "1.0000000000"; frac "0.000000"; conf_lo "1.000000"; conf_hi "1.000000"; cov "0.025658";
Scaffold1510	Cufflinks	exon	12280	12427	1000	+	.	gene_id "CUFF.2359"; transcript_id "CUFF.2359.1"; exon_number "7"; FPKM "1.0000000000"; frac "0.000000"; conf_lo "1.000000"; conf_hi "1.000000"; cov "0.025658";
Scaffold1510	Cufflinks	transcript	16933	18096	1000	+	.	gene_id "CUFF.2360"; transcript_id "CUFF.2360.1"; FPKM "1.0000000000"; frac "0.000000"; conf_lo "1.000000"; conf_hi "1.000000"; cov "0.032038";
Scaffold1510	Cufflinks	exon	16933	17230	1000	+	.	gene_id "CUFF.2360"; transcript_id "CUFF.2360.1"; exon_number "1"; FPKM "1.0000000000"; frac "0.000000"; conf_lo "1.000000"; conf_hi "1.000000"; cov "0.032038";
Scaffold1510	Cufflinks	exon	17245	18096	1000	+	.	gene_id "CUFF.2360"; transcript_id "CUFF.2360.1"; exon_number "2"; FPKM "1.0000000000"; frac "0.000000"; conf_lo "1.000000"; conf_hi "1.000000"; cov "0.032038";
Scaffold1512	Cufflinks	transcript	2167	7472	1000	-	.	gene_id "CUFF.2361"; transcript_id "CUFF.2361.1"; FPKM "1.0000000000"; frac "0.000000"; conf_lo "1.000000"; conf_hi "1.000000"; cov "0.007856";
Scaffold1512	Cufflinks	exon	2167	2261	1000	-	.	gene_id "CUFF.2361"; transcript_id "CUFF.2361.1"; exon_number "1"; FPKM "1.0000000000"; frac "0.000000"; conf_lo "1.000000"; conf_hi "1.000000"; cov "0.007856";
Scaffold1512	Cufflinks	exon	7070	7183	1000	-	.	gene_id "CUFF.2361"; transcript_id "CUFF.2361.1"; exon_number "2"; FPKM "1.0000000000"; frac "0.000000"; conf_lo "1.000000"; conf_hi "1.000000"; cov "0.007856";
Scaffold1512	Cufflinks	exon	7400	7472	1000	-	.	gene_id "CUFF.2361"; transcript_id "CUFF.2361.1"; exon_number "3"; FPKM "1.0000000000"; frac "0.000000"; conf_lo "1.000000"; conf_hi "1.000000"; cov "0.007856";
Scaffold1513	Cufflinks	transcript	17172	17502	1000	+	.	gene_id "CUFF.2362"; transcript_id "CUFF.2362.1"; FPKM "1.0000000000"; frac "0.000000"; conf_lo "1.000000"; conf_hi "1.000000"; cov "0.009221";
Scaffold1513	Cufflinks	exon	17172	17502	1000	+	.	gene_id "CUFF.2362"; transcript_id "CUFF.2362.1"; exon_number "1"; FPKM "1.0000000000"; frac "0.000000"; conf_lo "1.000000"; conf_hi "1.000000"; cov "0.009221";
Scaffold1514	Cufflinks	transcript	709	1686	1000	+	.	gene_id "CUFF.2363"; transcript_id "CUFF.2363.1"; FPKM "1.0000000000"; frac "0.000000"; conf_lo "1.000000"; conf_hi "1.000000"; cov "0.022440";
Scaffold1514	Cufflinks	exon	709	995	1000	+	.	gene_id "CUFF.2363"; transcript_id "CUFF.2363.1"; exon_number "1"; FPKM "1.0000000000"; frac "0.000000"; conf_lo "1.000000"; conf_hi "1.000000"; cov "0.022440";
Scaffold1514	Cufflinks	exon	1054	1219	1000	+	.	gene_id "CUFF.2363"; transcript_id "CUFF.2363.1"; exon_number "2"; FPKM "1.0000000000"; frac "0.000000"; conf_lo "1.000000"; conf_hi "1.000000"; cov "0.022440";
Scaffold1514	Cufflinks	exon	1280	1686	1000	+	.	gene_id "CUFF.2363"; transcript_id "CUFF.2363.1"; exon_number "3"; FPKM "1.0000000000"; frac "0.000000"; conf_lo "1.000000"; conf_hi "1.000000"; cov "0.022440";
Scaffold1514	Cufflinks	transcript	1693	2267	1000	-	.	gene_id "CUFF.2364"; transcript_id "CUFF.2364.1"; FPKM "1.0000000000"; frac "0.000000"; conf_lo "1.000000"; conf_hi "1.000000"; cov "0.010754";
Scaffold1514	Cufflinks	exon	1693	1842	1000	-	.	gene_id "CUFF.2364"; transcript_id "CUFF.2364.1"; exon_number "1"; FPKM "1.0000000000"; frac "0.000000"; conf_lo "1.000000"; conf_hi "1.000000"; cov "0.010754";
Scaffold1514	Cufflinks	exon	1903	2023	1000	-	.	gene_id "CUFF.2364"; transcript_id "CUFF.2364.1"; exon_number "2"; FPKM "1.0000000000"; frac "0.000000"; conf_lo "1.000000"; conf_hi "1.000000"; cov "0.010754";
Scaffold1514	Cufflinks	exon	2094	2267	1000	-	.	gene_id "CUFF.2364"; transcript_id "CUFF.2364.1"; exon_number "3"; FPKM "1.0000000000"; frac "0.000000"; conf_lo "1.000000"; conf_hi "1.000000"; cov "0.010754";
Scaffold1514	Cufflinks	transcript	2770	11395	1000	-	.	gene_id "CUFF.2365"; transcript_id "CUFF.2365.1"; FPKM "1.0000000000"; frac "0.000000"; conf_lo "1.000000"; conf_hi "1.000000"; cov "0.041468";
Scaffold1514	Cufflinks	exon	2770	4130	1000	-	.	gene_id "CUFF.2365"; transcript_id "CUFF.2365.1"; exon_number "1"; FPKM "1.0000000000"; frac "0.000000"; conf_lo "1.000000"; conf_hi "1.000000"; cov "0.041468";
Scaffold1514	Cufflinks	exon	10940	11163	1000	-	.	gene_id "CUFF.2365"; transcript_id "CUFF.2365.1"; exon_number "2"; FPKM "1.0000000000"; frac "0.000000"; conf_lo "1.000000"; conf_hi "1.000000"; cov "0.041468";
Scaffold1514	Cufflinks	exon	11234	11395	1000	-	.	gene_id "CUFF.2365"; transcript_id "CUFF.2365.1"; exon_number "3"; FPKM "1.0000000000"; frac "0.000000"; conf_lo "1.000000"; conf_hi "1.000000"; cov "0.041468";
Scaffold1514	Cufflinks	transcript	2770	8437	1000	-	.	gene_id "CUFF.2365"; transcript_id "CUFF.2365.2"; FPKM "1.0000000000"; frac "0.000000"; conf_lo "1.000000"; conf_hi "1.000000"; cov "0.041468";
Scaffold1514	Cufflinks	exon	2770	4123	1000	-	.	gene_id "CUFF.2365"; transcript_id "CUFF.2365.2"; exon_number "1"; FPKM "1.0000000000"; frac "0.000000"; conf_lo "1.000000"; conf_hi "1.000000"; cov "0.041468";
Scaffold1514	Cufflinks	exon	8415	8437	1000	-	.	gene_id "CUFF.2365"; transcript_id "CUFF.2365.2"; exon_number "2"; FPKM "1.0000000000"; frac "0.000000"; conf_lo "1.000000"; conf_hi "1.000000"; cov "0.041468";
Scaffold1514	Cufflinks	transcript	11522	20201	1000	-	.	gene_id "CUFF.2366"; transcript_id "CUFF.2366.1"; FPKM "1.0000000000"; frac "0.000000"; conf_lo "1.000000"; conf_hi "1.000000"; cov "0.065979";
Scaffold1514	Cufflinks	exon	11522	12685	1000	-	.	gene_id "CUFF.2366"; transcript_id "CUFF.2366.1"; exon_number "1"; FPKM "1.0000000000"; frac "0.000000"; conf_lo "1.000000"; conf_hi "1.000000"; cov "0.065979";
Scaffold1514	Cufflinks	exon	17617	19749	1000	-	.	gene_id "CUFF.2366"; transcript_id "CUFF.2366.1"; exon_number "2"; FPKM "1.0000000000"; frac "0.000000"; conf_lo "1.000000"; conf_hi "1.000000"; cov "0.065979";
Scaffold1514	Cufflinks	exon	19821	19919	1000	-	.	gene_id "CUFF.2366"; transcript_id "CUFF.2366.1"; exon_number "3"; FPKM "1.0000000000"; frac "0.000000"; conf_lo "1.000000"; conf_hi "1.000000"; cov "0.065979";
Scaffold1514	Cufflinks	exon	19993	20201	1000	-	.	gene_id "CUFF.2366"; transcript_id "CUFF.2366.1"; exon_number "4"; FPKM "1.0000000000"; frac "0.000000"; conf_lo "1.000000"; conf_hi "1.000000"; cov "0.065979";
Scaffold1514	Cufflinks	transcript	20325	32474	1000	+	.	gene_id "CUFF.2367"; transcript_id "CUFF.2367.1"; FPKM "1.0000000000"; frac "0.000000"; conf_lo "1.000000"; conf_hi "1.000000"; cov "0.080243";
Scaffold1514	Cufflinks	exon	20325	20537	1000	+	.	gene_id "CUFF.2367"; transcript_id "CUFF.2367.1"; exon_number "1"; FPKM "1.0000000000"; frac "0.000000"; conf_lo "1.000000"; conf_hi "1.000000"; cov "0.080243";
Scaffold1514	Cufflinks	exon	20809	21933	1000	+	.	gene_id "CUFF.2367"; transcript_id "CUFF.2367.1"; exon_number "2"; FPKM "1.0000000000"; frac "0.000000"; conf_lo "1.000000"; conf_hi "1.000000"; cov "0.080243";
Scaffold1514	Cufflinks	exon	26725	27952	1000	+	.	gene_id "CUFF.2367"; transcript_id "CUFF.2367.1"; exon_number "3"; FPKM "1.0000000000"; frac "0.000000"; conf_lo "1.000000"; conf_hi "1.000000"; cov "0.080243";
Scaffold1514	Cufflinks	exon	28296	28460	1000	+	.	gene_id "CUFF.2367"; transcript_id "CUFF.2367.1"; exon_number "4"; FPKM "1.0000000000"; frac "0.000000"; conf_lo "1.000000"; conf_hi "1.000000"; cov "0.080243";
Scaffold1514	Cufflinks	exon	31962	32474	1000	+	.	gene_id "CUFF.2367"; transcript_id "CUFF.2367.1"; exon_number "5"; FPKM "1.0000000000"; frac "0.000000"; conf_lo "1.000000"; conf_hi "1.000000"; cov "0.080243";
Scaffold1514	Cufflinks	transcript	20325	32474	1000	+	.	gene_id "CUFF.2367"; transcript_id "CUFF.2367.2"; FPKM "1.0000000000"; frac "0.000000"; conf_lo "1.000000"; conf_hi "1.000000"; cov "0.080243";
Scaffold1514	Cufflinks	exon	20325	20537	1000	+	.	gene_id "CUFF.2367"; transcript_id "CUFF.2367.2"; exon_number "1"; FPKM "1.0000000000"; frac "0.000000"; conf_lo "1.000000"; conf_hi "1.000000"; cov "0.080243";
Scaffold1514	Cufflinks	exon	20809	21933	1000	+	.	gene_id "CUFF.2367"; transcript_id "CUFF.2367.2"; exon_number "2"; FPKM "1.0000000000"; frac "0.000000"; conf_lo "1.000000"; conf_hi "1.000000"; cov "0.080243";
Scaffold1514	Cufflinks	exon	26725	27952	1000	+	.	gene_id "CUFF.2367"; transcript_id "CUFF.2367.2"; exon_number "3"; FPKM "1.0000000000"; frac "0.000000"; conf_lo "1.000000"; conf_hi "1.000000"; cov "0.080243";
Scaffold1514	Cufflinks	exon	31962	32474	1000	+	.	gene_id "CUFF.2367"; transcript_id "CUFF.2367.2"; exon_number "4"; FPKM "1.0000000000"; frac "0.000000"; conf_lo "1.000000"; conf_hi "1.000000"; cov "0.080243";
Scaffold1516	Cufflinks	transcript	2554	10197	1000	+	.	gene_id "CUFF.2368"; transcript_id "CUFF.2368.1"; FPKM "1.0000000000"; frac "0.000000"; conf_lo "1.000000"; conf_hi "1.000000"; cov "0.022956";
Scaffold1516	Cufflinks	exon	2554	3166	1000	+	.	gene_id "CUFF.2368"; transcript_id "CUFF.2368.1"; exon_number "1"; FPKM "1.0000000000"; frac "0.000000"; conf_lo "1.000000"; conf_hi "1.000000"; cov "0.022956";
Scaffold1516	Cufflinks	exon	8997	9642	1000	+	.	gene_id "CUFF.2368"; transcript_id "CUFF.2368.1"; exon_number "2"; FPKM "1.0000000000"; frac "0.000000"; conf_lo "1.000000"; conf_hi "1.000000"; cov "0.022956";
Scaffold1516	Cufflinks	exon	9702	10197	1000	+	.	gene_id "CUFF.2368"; transcript_id "CUFF.2368.1"; exon_number "3"; FPKM "1.0000000000"; frac "0.000000"; conf_lo "1.000000"; conf_hi "1.000000"; cov "0.022956";
Scaffold1516	Cufflinks	transcript	10194	11272	1000	-	.	gene_id "CUFF.2369"; transcript_id "CUFF.2369.1"; FPKM "0.0000000000"; frac "0.000000"; conf_lo "0.000000"; conf_hi "0.000000"; cov "0.000000";
Scaffold1516	Cufflinks	exon	10194	11272	1000	-	.	gene_id "CUFF.2369"; transcript_id "CUFF.2369.1"; exon_number "1"; FPKM "0.0000000000"; frac "0.000000"; conf_lo "0.000000"; conf_hi "0.000000"; cov "0.000000";
Scaffold1516	Cufflinks	transcript	18287	22391	1000	-	.	gene_id "CUFF.2371"; transcript_id "CUFF.2371.1"; FPKM "1.0000000000"; frac "0.000000"; conf_lo "1.000000"; conf_hi "1.000000"; cov "0.032530";
Scaffold1516	Cufflinks	exon	18287	19583	1000	-	.	gene_id "CUFF.2371"; transcript_id "CUFF.2371.1"; exon_number "1"; FPKM "1.0000000000"; frac "0.000000"; conf_lo "1.000000"; conf_hi "1.000000"; cov "0.032530";
Scaffold1516	Cufflinks	exon	21857	22391	1000	-	.	gene_id "CUFF.2371"; transcript_id "CUFF.2371.1"; exon_number "2"; FPKM "1.0000000000"; frac "0.000000"; conf_lo "1.000000"; conf_hi "1.000000"; cov "0.032530";
Scaffold1517	Cufflinks	transcript	25078	29545	1000	-	.	gene_id "CUFF.2372"; transcript_id "CUFF.2372.1"; FPKM "1.0000000000"; frac "0.000000"; conf_lo "1.000000"; conf_hi "1.000000"; cov "0.012648";
Scaffold1517	Cufflinks	exon	25078	25235	1000	-	.	gene_id "CUFF.2372"; transcript_id "CUFF.2372.1"; exon_number "1"; FPKM "1.0000000000"; frac "0.000000"; conf_lo "1.000000"; conf_hi "1.000000"; cov "0.012648";
Scaffold1517	Cufflinks	exon	26160	26191	1000	-	.	gene_id "CUFF.2372"; transcript_id "CUFF.2372.1"; exon_number "2"; FPKM "1.0000000000"; frac "0.000000"; conf_lo "1.000000"; conf_hi "1.000000"; cov "0.012648";
Scaffold1517	Cufflinks	exon	29532	29545	1000	-	.	gene_id "CUFF.2372"; transcript_id "CUFF.2372.1"; exon_number "3"; FPKM "1.0000000000"; frac "0.000000"; conf_lo "1.000000"; conf_hi "1.000000"; cov "0.012648";
Scaffold1517	Cufflinks	transcript	25078	25902	1000	-	.	gene_id "CUFF.2372"; transcript_id "CUFF.2372.2"; FPKM "1.0000000000"; frac "0.000000"; conf_lo "1.000000"; conf_hi "1.000000"; cov "0.012648";
Scaffold1517	Cufflinks	exon	25078	25774	1000	-	.	gene_id "CUFF.2372"; transcript_id "CUFF.2372.2"; exon_number "1"; FPKM "1.0000000000"; frac "0.000000"; conf_lo "1.000000"; conf_hi "1.000000"; cov "0.012648";
Scaffold1517	Cufflinks	exon	25883	25902	1000	-	.	gene_id "CUFF.2372"; transcript_id "CUFF.2372.2"; exon_number "2"; FPKM "1.0000000000"; frac "0.000000"; conf_lo "1.000000"; conf_hi "1.000000"; cov "0.012648";
Scaffold1518	Cufflinks	transcript	3603	27020	333	+	.	gene_id "CUFF.2373"; transcript_id "CUFF.2373.1"; FPKM "0.3333333333"; frac "0.000000"; conf_lo "0.333333"; conf_hi "0.333333"; cov "0.017001";
Scaffold1518	Cufflinks	exon	3603	3830	333	+	.	gene_id "CUFF.2373"; transcript_id "CUFF.2373.1"; exon_number "1"; FPKM "0.3333333333"; frac "0.000000"; conf_lo "0.333333"; conf_hi "0.333333"; cov "0.017001";
Scaffold1518	Cufflinks	exon	3917	3999	333	+	.	gene_id "CUFF.2373"; transcript_id "CUFF.2373.1"; exon_number "2"; FPKM "0.3333333333"; frac "0.000000"; conf_lo "0.333333"; conf_hi "0.333333"; cov "0.017001";
Scaffold1518	Cufflinks	exon	13845	13982	333	+	.	gene_id "CUFF.2373"; transcript_id "CUFF.2373.1"; exon_number "3"; FPKM "0.3333333333"; frac "0.000000"; conf_lo "0.333333"; conf_hi "0.333333"; cov "0.017001";
Scaffold1518	Cufflinks	exon	17595	17879	333	+	.	gene_id "CUFF.2373"; transcript_id "CUFF.2373.1"; exon_number "4"; FPKM "0.3333333333"; frac "0.000000"; conf_lo "0.333333"; conf_hi "0.333333"; cov "0.017001";
Scaffold1518	Cufflinks	exon	21730	21950	333	+	.	gene_id "CUFF.2373"; transcript_id "CUFF.2373.1"; exon_number "5"; FPKM "0.3333333333"; frac "0.000000"; conf_lo "0.333333"; conf_hi "0.333333"; cov "0.017001";
Scaffold1518	Cufflinks	exon	22038	22235	333	+	.	gene_id "CUFF.2373"; transcript_id "CUFF.2373.1"; exon_number "6"; FPKM "0.3333333333"; frac "0.000000"; conf_lo "0.333333"; conf_hi "0.333333"; cov "0.017001";
Scaffold1518	Cufflinks	exon	24898	27020	333	+	.	gene_id "CUFF.2373"; transcript_id "CUFF.2373.1"; exon_number "7"; FPKM "0.3333333333"; frac "0.000000"; conf_lo "0.333333"; conf_hi "0.333333"; cov "0.017001";
Scaffold1518	Cufflinks	transcript	17386	27020	1000	+	.	gene_id "CUFF.2373"; transcript_id "CUFF.2373.2"; FPKM "1.0000000000"; frac "0.000000"; conf_lo "1.000000"; conf_hi "1.000000"; cov "0.051003";
Scaffold1518	Cufflinks	exon	17386	17879	1000	+	.	gene_id "CUFF.2373"; transcript_id "CUFF.2373.2"; exon_number "1"; FPKM "1.0000000000"; frac "0.000000"; conf_lo "1.000000"; conf_hi "1.000000"; cov "0.051003";
Scaffold1518	Cufflinks	exon	21730	22235	1000	+	.	gene_id "CUFF.2373"; transcript_id "CUFF.2373.2"; exon_number "2"; FPKM "1.0000000000"; frac "0.000000"; conf_lo "1.000000"; conf_hi "1.000000"; cov "0.051003";
Scaffold1518	Cufflinks	exon	24898	27020	1000	+	.	gene_id "CUFF.2373"; transcript_id "CUFF.2373.2"; exon_number "3"; FPKM "1.0000000000"; frac "0.000000"; conf_lo "1.000000"; conf_hi "1.000000"; cov "0.051003";
Scaffold1518	Cufflinks	transcript	28825	31074	1000	+	.	gene_id "CUFF.2374"; transcript_id "CUFF.2374.1"; FPKM "1.0000000000"; frac "0.000000"; conf_lo "1.000000"; conf_hi "1.000000"; cov "0.062683";
Scaffold1518	Cufflinks	exon	28825	31074	1000	+	.	gene_id "CUFF.2374"; transcript_id "CUFF.2374.1"; exon_number "1"; FPKM "1.0000000000"; frac "0.000000"; conf_lo "1.000000"; conf_hi "1.000000"; cov "0.062683";
Scaffold1518	Cufflinks	transcript	31534	33766	1000	+	.	gene_id "CUFF.2375"; transcript_id "CUFF.2375.1"; FPKM "1.0000000000"; frac "0.000000"; conf_lo "1.000000"; conf_hi "1.000000"; cov "0.062209";
Scaffold1518	Cufflinks	exon	31534	33766	1000	+	.	gene_id "CUFF.2375"; transcript_id "CUFF.2375.1"; exon_number "1"; FPKM "1.0000000000"; frac "0.000000"; conf_lo "1.000000"; conf_hi "1.000000"; cov "0.062209";
Scaffold152	Cufflinks	transcript	94215	95386	1000	+	.	gene_id "CUFF.2376"; transcript_id "CUFF.2376.1"; FPKM "1.0000000000"; frac "0.000000"; conf_lo "1.000000"; conf_hi "1.000000"; cov "0.029141";
Scaffold152	Cufflinks	exon	94215	94312	1000	+	.	gene_id "CUFF.2376"; transcript_id "CUFF.2376.1"; exon_number "1"; FPKM "1.0000000000"; frac "0.000000"; conf_lo "1.000000"; conf_hi "1.000000"; cov "0.029141";
Scaffold152	Cufflinks	exon	94373	94501	1000	+	.	gene_id "CUFF.2376"; transcript_id "CUFF.2376.1"; exon_number "2"; FPKM "1.0000000000"; frac "0.000000"; conf_lo "1.000000"; conf_hi "1.000000"; cov "0.029141";
Scaffold152	Cufflinks	exon	94568	95386	1000	+	.	gene_id "CUFF.2376"; transcript_id "CUFF.2376.1"; exon_number "3"; FPKM "1.0000000000"; frac "0.000000"; conf_lo "1.000000"; conf_hi "1.000000"; cov "0.029141";
Scaffold152	Cufflinks	transcript	95404	96785	1000	-	.	gene_id "CUFF.2377"; transcript_id "CUFF.2377.1"; FPKM "1.0000000000"; frac "0.000000"; conf_lo "1.000000"; conf_hi "1.000000"; cov "0.033695";
Scaffold152	Cufflinks	exon	95404	96198	1000	-	.	gene_id "CUFF.2377"; transcript_id "CUFF.2377.1"; exon_number "1"; FPKM "1.0000000000"; frac "0.000000"; conf_lo "1.000000"; conf_hi "1.000000"; cov "0.033695";
Scaffold152	Cufflinks	exon	96233	96314	1000	-	.	gene_id "CUFF.2377"; transcript_id "CUFF.2377.1"; exon_number "2"; FPKM "1.0000000000"; frac "0.000000"; conf_lo "1.000000"; conf_hi "1.000000"; cov "0.033695";
Scaffold152	Cufflinks	exon	96383	96515	1000	-	.	gene_id "CUFF.2377"; transcript_id "CUFF.2377.1"; exon_number "3"; FPKM "1.0000000000"; frac "0.000000"; conf_lo "1.000000"; conf_hi "1.000000"; cov "0.033695";
Scaffold152	Cufflinks	exon	96578	96785	1000	-	.	gene_id "CUFF.2377"; transcript_id "CUFF.2377.1"; exon_number "4"; FPKM "1.0000000000"; frac "0.000000"; conf_lo "1.000000"; conf_hi "1.000000"; cov "0.033695";
Scaffold152	Cufflinks	transcript	101835	114793	1000	+	.	gene_id "CUFF.2378"; transcript_id "CUFF.2378.1"; FPKM "1.0000000000"; frac "0.000000"; conf_lo "1.000000"; conf_hi "1.000000"; cov "0.045299";
Scaffold152	Cufflinks	exon	101835	102326	1000	+	.	gene_id "CUFF.2378"; transcript_id "CUFF.2378.1"; exon_number "1"; FPKM "1.0000000000"; frac "0.000000"; conf_lo "1.000000"; conf_hi "1.000000"; cov "0.045299";
Scaffold152	Cufflinks	exon	102391	102753	1000	+	.	gene_id "CUFF.2378"; transcript_id "CUFF.2378.1"; exon_number "2"; FPKM "1.0000000000"; frac "0.000000"; conf_lo "1.000000"; conf_hi "1.000000"; cov "0.045299";
Scaffold152	Cufflinks	exon	113451	113764	1000	+	.	gene_id "CUFF.2378"; transcript_id "CUFF.2378.1"; exon_number "3"; FPKM "1.0000000000"; frac "0.000000"; conf_lo "1.000000"; conf_hi "1.000000"; cov "0.045299";
Scaffold152	Cufflinks	exon	113831	113951	1000	+	.	gene_id "CUFF.2378"; transcript_id "CUFF.2378.1"; exon_number "4"; FPKM "1.0000000000"; frac "0.000000"; conf_lo "1.000000"; conf_hi "1.000000"; cov "0.045299";
Scaffold152	Cufflinks	exon	114035	114793	1000	+	.	gene_id "CUFF.2378"; transcript_id "CUFF.2378.1"; exon_number "5"; FPKM "1.0000000000"; frac "0.000000"; conf_lo "1.000000"; conf_hi "1.000000"; cov "0.045299";
Scaffold152	Cufflinks	transcript	102033	107776	1000	+	.	gene_id "CUFF.2378"; transcript_id "CUFF.2378.2"; FPKM "1.0000000000"; frac "0.000000"; conf_lo "1.000000"; conf_hi "1.000000"; cov "0.045299";
Scaffold152	Cufflinks	exon	102033	102326	1000	+	.	gene_id "CUFF.2378"; transcript_id "CUFF.2378.2"; exon_number "1"; FPKM "1.0000000000"; frac "0.000000"; conf_lo "1.000000"; conf_hi "1.000000"; cov "0.045299";
Scaffold152	Cufflinks	exon	102391	102753	1000	+	.	gene_id "CUFF.2378"; transcript_id "CUFF.2378.2"; exon_number "2"; FPKM "1.0000000000"; frac "0.000000"; conf_lo "1.000000"; conf_hi "1.000000"; cov "0.045299";
Scaffold152	Cufflinks	exon	107157	107576	1000	+	.	gene_id "CUFF.2378"; transcript_id "CUFF.2378.2"; exon_number "3"; FPKM "1.0000000000"; frac "0.000000"; conf_lo "1.000000"; conf_hi "1.000000"; cov "0.045299";
Scaffold152	Cufflinks	exon	107651	107776	1000	+	.	gene_id "CUFF.2378"; transcript_id "CUFF.2378.2"; exon_number "4"; FPKM "1.0000000000"; frac "0.000000"; conf_lo "1.000000"; conf_hi "1.000000"; cov "0.045299";
Scaffold152	Cufflinks	transcript	117762	119939	1000	-	.	gene_id "CUFF.2379"; transcript_id "CUFF.2379.1"; FPKM "1.0000000000"; frac "0.000000"; conf_lo "1.000000"; conf_hi "1.000000"; cov "0.043544";
Scaffold152	Cufflinks	exon	117762	119317	1000	-	.	gene_id "CUFF.2379"; transcript_id "CUFF.2379.1"; exon_number "1"; FPKM "1.0000000000"; frac "0.000000"; conf_lo "1.000000"; conf_hi "1.000000"; cov "0.043544";
Scaffold152	Cufflinks	exon	119933	119939	1000	-	.	gene_id "CUFF.2379"; transcript_id "CUFF.2379.1"; exon_number "2"; FPKM "1.0000000000"; frac "0.000000"; conf_lo "1.000000"; conf_hi "1.000000"; cov "0.043544";
Scaffold152	Cufflinks	transcript	120204	125324	1000	-	.	gene_id "CUFF.2380"; transcript_id "CUFF.2380.1"; FPKM "1.0000000000"; frac "0.000000"; conf_lo "1.000000"; conf_hi "1.000000"; cov "0.015086";
Scaffold152	Cufflinks	exon	120204	120368	1000	-	.	gene_id "CUFF.2380"; transcript_id "CUFF.2380.1"; exon_number "1"; FPKM "1.0000000000"; frac "0.000000"; conf_lo "1.000000"; conf_hi "1.000000"; cov "0.015086";
Scaffold152	Cufflinks	exon	124536	124588	1000	-	.	gene_id "CUFF.2380"; transcript_id "CUFF.2380.1"; exon_number "2"; FPKM "1.0000000000"; frac "0.000000"; conf_lo "1.000000"; conf_hi "1.000000"; cov "0.015086";
Scaffold152	Cufflinks	exon	124648	124783	1000	-	.	gene_id "CUFF.2380"; transcript_id "CUFF.2380.1"; exon_number "3"; FPKM "1.0000000000"; frac "0.000000"; conf_lo "1.000000"; conf_hi "1.000000"; cov "0.015086";
Scaffold152	Cufflinks	exon	124940	125017	1000	-	.	gene_id "CUFF.2380"; transcript_id "CUFF.2380.1"; exon_number "4"; FPKM "1.0000000000"; frac "0.000000"; conf_lo "1.000000"; conf_hi "1.000000"; cov "0.015086";
Scaffold152	Cufflinks	exon	125211	125324	1000	-	.	gene_id "CUFF.2380"; transcript_id "CUFF.2380.1"; exon_number "5"; FPKM "1.0000000000"; frac "0.000000"; conf_lo "1.000000"; conf_hi "1.000000"; cov "0.015086";
Scaffold152	Cufflinks	transcript	124347	125462	1000	-	.	gene_id "CUFF.2380"; transcript_id "CUFF.2380.2"; FPKM "1.0000000000"; frac "0.000000"; conf_lo "1.000000"; conf_hi "1.000000"; cov "0.015086";
Scaffold152	Cufflinks	exon	124347	124588	1000	-	.	gene_id "CUFF.2380"; transcript_id "CUFF.2380.2"; exon_number "1"; FPKM "1.0000000000"; frac "0.000000"; conf_lo "1.000000"; conf_hi "1.000000"; cov "0.015086";
Scaffold152	Cufflinks	exon	124648	124783	1000	-	.	gene_id "CUFF.2380"; transcript_id "CUFF.2380.2"; exon_number "2"; FPKM "1.0000000000"; frac "0.000000"; conf_lo "1.000000"; conf_hi "1.000000"; cov "0.015086";
Scaffold152	Cufflinks	exon	124940	125017	1000	-	.	gene_id "CUFF.2380"; transcript_id "CUFF.2380.2"; exon_number "3"; FPKM "1.0000000000"; frac "0.000000"; conf_lo "1.000000"; conf_hi "1.000000"; cov "0.015086";
Scaffold152	Cufflinks	exon	125382	125462	1000	-	.	gene_id "CUFF.2380"; transcript_id "CUFF.2380.2"; exon_number "4"; FPKM "1.0000000000"; frac "0.000000"; conf_lo "1.000000"; conf_hi "1.000000"; cov "0.015086";
Scaffold152	Cufflinks	transcript	147337	162115	1000	+	.	gene_id "CUFF.2381"; transcript_id "CUFF.2381.1"; FPKM "1.0000000000"; frac "0.000000"; conf_lo "1.000000"; conf_hi "1.000000"; cov "0.069016";
Scaffold152	Cufflinks	exon	147337	147386	1000	+	.	gene_id "CUFF.2381"; transcript_id "CUFF.2381.1"; exon_number "1"; FPKM "1.0000000000"; frac "0.000000"; conf_lo "1.000000"; conf_hi "1.000000"; cov "0.069016";
Scaffold152	Cufflinks	exon	148211	148425	1000	+	.	gene_id "CUFF.2381"; transcript_id "CUFF.2381.1"; exon_number "2"; FPKM "1.0000000000"; frac "0.000000"; conf_lo "1.000000"; conf_hi "1.000000"; cov "0.069016";
Scaffold152	Cufflinks	exon	153387	153872	1000	+	.	gene_id "CUFF.2381"; transcript_id "CUFF.2381.1"; exon_number "3"; FPKM "1.0000000000"; frac "0.000000"; conf_lo "1.000000"; conf_hi "1.000000"; cov "0.069016";
Scaffold152	Cufflinks	exon	154538	154654	1000	+	.	gene_id "CUFF.2381"; transcript_id "CUFF.2381.1"; exon_number "4"; FPKM "1.0000000000"; frac "0.000000"; conf_lo "1.000000"; conf_hi "1.000000"; cov "0.069016";
Scaffold152	Cufflinks	exon	156089	156157	1000	+	.	gene_id "CUFF.2381"; transcript_id "CUFF.2381.1"; exon_number "5"; FPKM "1.0000000000"; frac "0.000000"; conf_lo "1.000000"; conf_hi "1.000000"; cov "0.069016";
Scaffold152	Cufflinks	exon	156250	156650	1000	+	.	gene_id "CUFF.2381"; transcript_id "CUFF.2381.1"; exon_number "6"; FPKM "1.0000000000"; frac "0.000000"; conf_lo "1.000000"; conf_hi "1.000000"; cov "0.069016";
Scaffold152	Cufflinks	exon	159564	162115	1000	+	.	gene_id "CUFF.2381"; transcript_id "CUFF.2381.1"; exon_number "7"; FPKM "1.0000000000"; frac "0.000000"; conf_lo "1.000000"; conf_hi "1.000000"; cov "0.069016";
Scaffold152	Cufflinks	transcript	147348	162115	1000	+	.	gene_id "CUFF.2381"; transcript_id "CUFF.2381.2"; FPKM "1.0000000000"; frac "0.000000"; conf_lo "1.000000"; conf_hi "1.000000"; cov "0.069016";
Scaffold152	Cufflinks	exon	147348	147386	1000	+	.	gene_id "CUFF.2381"; transcript_id "CUFF.2381.2"; exon_number "1"; FPKM "1.0000000000"; frac "0.000000"; conf_lo "1.000000"; conf_hi "1.000000"; cov "0.069016";
Scaffold152	Cufflinks	exon	148211	148425	1000	+	.	gene_id "CUFF.2381"; transcript_id "CUFF.2381.2"; exon_number "2"; FPKM "1.0000000000"; frac "0.000000"; conf_lo "1.000000"; conf_hi "1.000000"; cov "0.069016";
Scaffold152	Cufflinks	exon	153387	153872	1000	+	.	gene_id "CUFF.2381"; transcript_id "CUFF.2381.2"; exon_number "3"; FPKM "1.0000000000"; frac "0.000000"; conf_lo "1.000000"; conf_hi "1.000000"; cov "0.069016";
Scaffold152	Cufflinks	exon	154538	154654	1000	+	.	gene_id "CUFF.2381"; transcript_id "CUFF.2381.2"; exon_number "4"; FPKM "1.0000000000"; frac "0.000000"; conf_lo "1.000000"; conf_hi "1.000000"; cov "0.069016";
Scaffold152	Cufflinks	exon	156089	156158	1000	+	.	gene_id "CUFF.2381"; transcript_id "CUFF.2381.2"; exon_number "5"; FPKM "1.0000000000"; frac "0.000000"; conf_lo "1.000000"; conf_hi "1.000000"; cov "0.069016";
Scaffold152	Cufflinks	exon	156251	156650	1000	+	.	gene_id "CUFF.2381"; transcript_id "CUFF.2381.2"; exon_number "6"; FPKM "1.0000000000"; frac "0.000000"; conf_lo "1.000000"; conf_hi "1.000000"; cov "0.069016";
Scaffold152	Cufflinks	exon	159564	162115	1000	+	.	gene_id "CUFF.2381"; transcript_id "CUFF.2381.2"; exon_number "7"; FPKM "1.0000000000"; frac "0.000000"; conf_lo "1.000000"; conf_hi "1.000000"; cov "0.069016";
Scaffold1520	Cufflinks	transcript	9195	24830	1000	+	.	gene_id "CUFF.2382"; transcript_id "CUFF.2382.1"; FPKM "1.0000000000"; frac "0.000000"; conf_lo "1.000000"; conf_hi "1.000000"; cov "0.021229";
Scaffold1520	Cufflinks	exon	9195	9302	1000	+	.	gene_id "CUFF.2382"; transcript_id "CUFF.2382.1"; exon_number "1"; FPKM "1.0000000000"; frac "0.000000"; conf_lo "1.000000"; conf_hi "1.000000"; cov "0.021229";
Scaffold1520	Cufflinks	exon	24177	24830	1000	+	.	gene_id "CUFF.2382"; transcript_id "CUFF.2382.1"; exon_number "2"; FPKM "1.0000000000"; frac "0.000000"; conf_lo "1.000000"; conf_hi "1.000000"; cov "0.021229";
Scaffold1521	Cufflinks	transcript	29257	29509	1000	-	.	gene_id "CUFF.2383"; transcript_id "CUFF.2383.1"; FPKM "1.0000000000"; frac "0.000000"; conf_lo "1.000000"; conf_hi "1.000000"; cov "0.005237";
Scaffold1521	Cufflinks	exon	29257	29376	1000	-	.	gene_id "CUFF.2383"; transcript_id "CUFF.2383.1"; exon_number "1"; FPKM "1.0000000000"; frac "0.000000"; conf_lo "1.000000"; conf_hi "1.000000"; cov "0.005237";
Scaffold1521	Cufflinks	exon	29442	29509	1000	-	.	gene_id "CUFF.2383"; transcript_id "CUFF.2383.1"; exon_number "2"; FPKM "1.0000000000"; frac "0.000000"; conf_lo "1.000000"; conf_hi "1.000000"; cov "0.005237";
Scaffold1521	Cufflinks	transcript	35110	35611	1000	-	.	gene_id "CUFF.2384"; transcript_id "CUFF.2384.1"; FPKM "1.0000000000"; frac "0.000000"; conf_lo "1.000000"; conf_hi "1.000000"; cov "0.012174";
Scaffold1521	Cufflinks	exon	35110	35257	1000	-	.	gene_id "CUFF.2384"; transcript_id "CUFF.2384.1"; exon_number "1"; FPKM "1.0000000000"; frac "0.000000"; conf_lo "1.000000"; conf_hi "1.000000"; cov "0.012174";
Scaffold1521	Cufflinks	exon	35323	35611	1000	-	.	gene_id "CUFF.2384"; transcript_id "CUFF.2384.1"; exon_number "2"; FPKM "1.0000000000"; frac "0.000000"; conf_lo "1.000000"; conf_hi "1.000000"; cov "0.012174";
Scaffold1522	Cufflinks	transcript	1188	2279	1000	-	.	gene_id "CUFF.2385"; transcript_id "CUFF.2385.1"; FPKM "1.0000000000"; frac "0.000000"; conf_lo "1.000000"; conf_hi "1.000000"; cov "0.022928";
Scaffold1522	Cufflinks	exon	1188	2279	1000	-	.	gene_id "CUFF.2385"; transcript_id "CUFF.2385.1"; exon_number "1"; FPKM "1.0000000000"; frac "0.000000"; conf_lo "1.000000"; conf_hi "1.000000"; cov "0.022928";
Scaffold1522	Cufflinks	transcript	2839	3867	1000	+	.	gene_id "CUFF.2386"; transcript_id "CUFF.2386.1"; FPKM "1.0000000000"; frac "0.000000"; conf_lo "1.000000"; conf_hi "1.000000"; cov "0.028667";
Scaffold1522	Cufflinks	exon	2839	3867	1000	+	.	gene_id "CUFF.2386"; transcript_id "CUFF.2386.1"; exon_number "1"; FPKM "1.0000000000"; frac "0.000000"; conf_lo "1.000000"; conf_hi "1.000000"; cov "0.028667";
Scaffold1522	Cufflinks	transcript	3946	4464	1000	+	.	gene_id "CUFF.2387"; transcript_id "CUFF.2387.1"; FPKM "1.0000000000"; frac "0.000000"; conf_lo "1.000000"; conf_hi "1.000000"; cov "0.014459";
Scaffold1522	Cufflinks	exon	3946	4464	1000	+	.	gene_id "CUFF.2387"; transcript_id "CUFF.2387.1"; exon_number "1"; FPKM "1.0000000000"; frac "0.000000"; conf_lo "1.000000"; conf_hi "1.000000"; cov "0.014459";
Scaffold1522	Cufflinks	transcript	6305	8977	1000	-	.	gene_id "CUFF.2388"; transcript_id "CUFF.2388.1"; FPKM "1.0000000000"; frac "0.000000"; conf_lo "1.000000"; conf_hi "1.000000"; cov "0.044017";
Scaffold1522	Cufflinks	exon	6305	8754	1000	-	.	gene_id "CUFF.2388"; transcript_id "CUFF.2388.1"; exon_number "1"; FPKM "1.0000000000"; frac "0.000000"; conf_lo "1.000000"; conf_hi "1.000000"; cov "0.044017";
Scaffold1522	Cufflinks	exon	8920	8977	1000	-	.	gene_id "CUFF.2388"; transcript_id "CUFF.2388.1"; exon_number "2"; FPKM "1.0000000000"; frac "0.000000"; conf_lo "1.000000"; conf_hi "1.000000"; cov "0.044017";
Scaffold1522	Cufflinks	transcript	13030	13604	1000	-	.	gene_id "CUFF.2389"; transcript_id "CUFF.2389.1"; FPKM "1.0000000000"; frac "0.000000"; conf_lo "1.000000"; conf_hi "1.000000"; cov "0.016019";
Scaffold1522	Cufflinks	exon	13030	13604	1000	-	.	gene_id "CUFF.2389"; transcript_id "CUFF.2389.1"; exon_number "1"; FPKM "1.0000000000"; frac "0.000000"; conf_lo "1.000000"; conf_hi "1.000000"; cov "0.016019";
Scaffold1522	Cufflinks	transcript	17434	18642	1000	+	.	gene_id "CUFF.2390"; transcript_id "CUFF.2390.1"; FPKM "1.0000000000"; frac "0.000000"; conf_lo "1.000000"; conf_hi "1.000000"; cov "0.030715";
Scaffold1522	Cufflinks	exon	17434	17710	1000	+	.	gene_id "CUFF.2390"; transcript_id "CUFF.2390.1"; exon_number "1"; FPKM "1.0000000000"; frac "0.000000"; conf_lo "1.000000"; conf_hi "1.000000"; cov "0.030715";
Scaffold1522	Cufflinks	exon	17777	18642	1000	+	.	gene_id "CUFF.2390"; transcript_id "CUFF.2390.1"; exon_number "2"; FPKM "1.0000000000"; frac "0.000000"; conf_lo "1.000000"; conf_hi "1.000000"; cov "0.030715";
Scaffold1522	Cufflinks	transcript	21009	22147	1000	+	.	gene_id "CUFF.2391"; transcript_id "CUFF.2391.1"; FPKM "1.0000000000"; frac "0.000000"; conf_lo "1.000000"; conf_hi "1.000000"; cov "0.025839";
Scaffold1522	Cufflinks	exon	21009	21252	1000	+	.	gene_id "CUFF.2391"; transcript_id "CUFF.2391.1"; exon_number "1"; FPKM "1.0000000000"; frac "0.000000"; conf_lo "1.000000"; conf_hi "1.000000"; cov "0.025839";
Scaffold1522	Cufflinks	exon	21328	21861	1000	+	.	gene_id "CUFF.2391"; transcript_id "CUFF.2391.1"; exon_number "2"; FPKM "1.0000000000"; frac "0.000000"; conf_lo "1.000000"; conf_hi "1.000000"; cov "0.025839";
Scaffold1522	Cufflinks	exon	21932	22147	1000	+	.	gene_id "CUFF.2391"; transcript_id "CUFF.2391.1"; exon_number "3"; FPKM "1.0000000000"; frac "0.000000"; conf_lo "1.000000"; conf_hi "1.000000"; cov "0.025839";
Scaffold1523	Cufflinks	transcript	1252	1983	1000	-	.	gene_id "CUFF.2392"; transcript_id "CUFF.2392.1"; FPKM "1.0000000000"; frac "0.000000"; conf_lo "1.000000"; conf_hi "1.000000"; cov "0.015044";
Scaffold1523	Cufflinks	exon	1252	1983	1000	-	.	gene_id "CUFF.2392"; transcript_id "CUFF.2392.1"; exon_number "1"; FPKM "1.0000000000"; frac "0.000000"; conf_lo "1.000000"; conf_hi "1.000000"; cov "0.015044";
Scaffold1523	Cufflinks	transcript	12444	15048	1000	-	.	gene_id "CUFF.2393"; transcript_id "CUFF.2393.1"; FPKM "1.0000000000"; frac "0.000000"; conf_lo "1.000000"; conf_hi "1.000000"; cov "0.022956";
Scaffold1523	Cufflinks	exon	12444	12745	1000	-	.	gene_id "CUFF.2393"; transcript_id "CUFF.2393.1"; exon_number "1"; FPKM "1.0000000000"; frac "0.000000"; conf_lo "1.000000"; conf_hi "1.000000"; cov "0.022956";
Scaffold1523	Cufflinks	exon	12861	13226	1000	-	.	gene_id "CUFF.2393"; transcript_id "CUFF.2393.1"; exon_number "2"; FPKM "1.0000000000"; frac "0.000000"; conf_lo "1.000000"; conf_hi "1.000000"; cov "0.022956";
Scaffold1523	Cufflinks	exon	14893	15048	1000	-	.	gene_id "CUFF.2393"; transcript_id "CUFF.2393.1"; exon_number "3"; FPKM "1.0000000000"; frac "0.000000"; conf_lo "1.000000"; conf_hi "1.000000"; cov "0.022956";
Scaffold1525	Cufflinks	transcript	7508	7669	1000	+	.	gene_id "CUFF.2394"; transcript_id "CUFF.2394.1"; FPKM "1.0000000000"; frac "0.000000"; conf_lo "1.000000"; conf_hi "1.000000"; cov "0.004513";
Scaffold1525	Cufflinks	exon	7508	7669	1000	+	.	gene_id "CUFF.2394"; transcript_id "CUFF.2394.1"; exon_number "1"; FPKM "1.0000000000"; frac "0.000000"; conf_lo "1.000000"; conf_hi "1.000000"; cov "0.004513";
Scaffold1525	Cufflinks	transcript	8802	10845	1000	-	.	gene_id "CUFF.2395"; transcript_id "CUFF.2395.1"; FPKM "1.0000000000"; frac "0.000000"; conf_lo "1.000000"; conf_hi "1.000000"; cov "0.056944";
Scaffold1525	Cufflinks	exon	8802	10845	1000	-	.	gene_id "CUFF.2395"; transcript_id "CUFF.2395.1"; exon_number "1"; FPKM "1.0000000000"; frac "0.000000"; conf_lo "1.000000"; conf_hi "1.000000"; cov "0.056944";
Scaffold1525	Cufflinks	transcript	23441	24919	1000	-	.	gene_id "CUFF.2396"; transcript_id "CUFF.2396.1"; FPKM "1.0000000000"; frac "0.000000"; conf_lo "1.000000"; conf_hi "1.000000"; cov "0.029921";
Scaffold1525	Cufflinks	exon	23441	23859	1000	-	.	gene_id "CUFF.2396"; transcript_id "CUFF.2396.1"; exon_number "1"; FPKM "1.0000000000"; frac "0.000000"; conf_lo "1.000000"; conf_hi "1.000000"; cov "0.029921";
Scaffold1525	Cufflinks	exon	23918	24124	1000	-	.	gene_id "CUFF.2396"; transcript_id "CUFF.2396.1"; exon_number "2"; FPKM "1.0000000000"; frac "0.000000"; conf_lo "1.000000"; conf_hi "1.000000"; cov "0.029921";
Scaffold1525	Cufflinks	exon	24472	24919	1000	-	.	gene_id "CUFF.2396"; transcript_id "CUFF.2396.1"; exon_number "3"; FPKM "1.0000000000"; frac "0.000000"; conf_lo "1.000000"; conf_hi "1.000000"; cov "0.029921";
Scaffold1526	Cufflinks	transcript	24464	25320	1000	+	.	gene_id "CUFF.2397"; transcript_id "CUFF.2397.1"; FPKM "1.0000000000"; frac "0.000000"; conf_lo "1.000000"; conf_hi "1.000000"; cov "0.022148";
Scaffold1526	Cufflinks	exon	24464	24823	1000	+	.	gene_id "CUFF.2397"; transcript_id "CUFF.2397.1"; exon_number "1"; FPKM "1.0000000000"; frac "0.000000"; conf_lo "1.000000"; conf_hi "1.000000"; cov "0.022148";
Scaffold1526	Cufflinks	exon	24886	25320	1000	+	.	gene_id "CUFF.2397"; transcript_id "CUFF.2397.1"; exon_number "2"; FPKM "1.0000000000"; frac "0.000000"; conf_lo "1.000000"; conf_hi "1.000000"; cov "0.022148";
Scaffold1528	Cufflinks	transcript	4265	8891	1000	-	.	gene_id "CUFF.2398"; transcript_id "CUFF.2398.1"; FPKM "1.0000000000"; frac "0.000000"; conf_lo "1.000000"; conf_hi "1.000000"; cov "0.128904";
Scaffold1528	Cufflinks	exon	4265	8891	1000	-	.	gene_id "CUFF.2398"; transcript_id "CUFF.2398.1"; exon_number "1"; FPKM "1.0000000000"; frac "0.000000"; conf_lo "1.000000"; conf_hi "1.000000"; cov "0.128904";
Scaffold1528	Cufflinks	transcript	9831	30899	1000	-	.	gene_id "CUFF.2399"; transcript_id "CUFF.2399.1"; FPKM "1.0000000000"; frac "0.000000"; conf_lo "1.000000"; conf_hi "1.000000"; cov "0.093151";
Scaffold1528	Cufflinks	exon	9831	14065	1000	-	.	gene_id "CUFF.2399"; transcript_id "CUFF.2399.1"; exon_number "1"; FPKM "1.0000000000"; frac "0.000000"; conf_lo "1.000000"; conf_hi "1.000000"; cov "0.093151";
Scaffold1528	Cufflinks	exon	17708	17858	1000	-	.	gene_id "CUFF.2399"; transcript_id "CUFF.2399.1"; exon_number "2"; FPKM "1.0000000000"; frac "0.000000"; conf_lo "1.000000"; conf_hi "1.000000"; cov "0.093151";
Scaffold1528	Cufflinks	exon	20457	20663	1000	-	.	gene_id "CUFF.2399"; transcript_id "CUFF.2399.1"; exon_number "3"; FPKM "1.0000000000"; frac "0.000000"; conf_lo "1.000000"; conf_hi "1.000000"; cov "0.093151";
Scaffold1528	Cufflinks	exon	30801	30899	1000	-	.	gene_id "CUFF.2399"; transcript_id "CUFF.2399.1"; exon_number "4"; FPKM "1.0000000000"; frac "0.000000"; conf_lo "1.000000"; conf_hi "1.000000"; cov "0.093151";
Scaffold1528	Cufflinks	transcript	9831	30899	1000	-	.	gene_id "CUFF.2399"; transcript_id "CUFF.2399.2"; FPKM "1.0000000000"; frac "0.000000"; conf_lo "1.000000"; conf_hi "1.000000"; cov "0.093151";
Scaffold1528	Cufflinks	exon	9831	14065	1000	-	.	gene_id "CUFF.2399"; transcript_id "CUFF.2399.2"; exon_number "1"; FPKM "1.0000000000"; frac "0.000000"; conf_lo "1.000000"; conf_hi "1.000000"; cov "0.093151";
Scaffold1528	Cufflinks	exon	17729	17858	1000	-	.	gene_id "CUFF.2399"; transcript_id "CUFF.2399.2"; exon_number "2"; FPKM "1.0000000000"; frac "0.000000"; conf_lo "1.000000"; conf_hi "1.000000"; cov "0.093151";
Scaffold1528	Cufflinks	exon	20457	20663	1000	-	.	gene_id "CUFF.2399"; transcript_id "CUFF.2399.2"; exon_number "3"; FPKM "1.0000000000"; frac "0.000000"; conf_lo "1.000000"; conf_hi "1.000000"; cov "0.093151";
Scaffold1528	Cufflinks	exon	30801	30899	1000	-	.	gene_id "CUFF.2399"; transcript_id "CUFF.2399.2"; exon_number "4"; FPKM "1.0000000000"; frac "0.000000"; conf_lo "1.000000"; conf_hi "1.000000"; cov "0.093151";
Scaffold1528	Cufflinks	transcript	9831	20746	1000	-	.	gene_id "CUFF.2399"; transcript_id "CUFF.2399.3"; FPKM "1.0000000000"; frac "0.000000"; conf_lo "1.000000"; conf_hi "1.000000"; cov "0.093151";
Scaffold1528	Cufflinks	exon	9831	14065	1000	-	.	gene_id "CUFF.2399"; transcript_id "CUFF.2399.3"; exon_number "1"; FPKM "1.0000000000"; frac "0.000000"; conf_lo "1.000000"; conf_hi "1.000000"; cov "0.093151";
Scaffold1528	Cufflinks	exon	17729	17858	1000	-	.	gene_id "CUFF.2399"; transcript_id "CUFF.2399.3"; exon_number "2"; FPKM "1.0000000000"; frac "0.000000"; conf_lo "1.000000"; conf_hi "1.000000"; cov "0.093151";
Scaffold1528	Cufflinks	exon	20457	20663	1000	-	.	gene_id "CUFF.2399"; transcript_id "CUFF.2399.3"; exon_number "3"; FPKM "1.0000000000"; frac "0.000000"; conf_lo "1.000000"; conf_hi "1.000000"; cov "0.093151";
Scaffold1528	Cufflinks	exon	20730	20746	1000	-	.	gene_id "CUFF.2399"; transcript_id "CUFF.2399.3"; exon_number "4"; FPKM "1.0000000000"; frac "0.000000"; conf_lo "1.000000"; conf_hi "1.000000"; cov "0.093151";
Scaffold153	Cufflinks	transcript	6734	25462	1000	+	.	gene_id "CUFF.2400"; transcript_id "CUFF.2400.1"; FPKM "1.0000000000"; frac "0.000000"; conf_lo "1.000000"; conf_hi "1.000000"; cov "0.042791";
Scaffold153	Cufflinks	exon	6734	6740	1000	+	.	gene_id "CUFF.2400"; transcript_id "CUFF.2400.1"; exon_number "1"; FPKM "1.0000000000"; frac "0.000000"; conf_lo "1.000000"; conf_hi "1.000000"; cov "0.042791";
Scaffold153	Cufflinks	exon	10166	10375	1000	+	.	gene_id "CUFF.2400"; transcript_id "CUFF.2400.1"; exon_number "2"; FPKM "1.0000000000"; frac "0.000000"; conf_lo "1.000000"; conf_hi "1.000000"; cov "0.042791";
Scaffold153	Cufflinks	exon	24107	24537	1000	+	.	gene_id "CUFF.2400"; transcript_id "CUFF.2400.1"; exon_number "3"; FPKM "1.0000000000"; frac "0.000000"; conf_lo "1.000000"; conf_hi "1.000000"; cov "0.042791";
Scaffold153	Cufflinks	exon	24575	25462	1000	+	.	gene_id "CUFF.2400"; transcript_id "CUFF.2400.1"; exon_number "4"; FPKM "1.0000000000"; frac "0.000000"; conf_lo "1.000000"; conf_hi "1.000000"; cov "0.042791";
Scaffold153	Cufflinks	transcript	39788	44576	1000	+	.	gene_id "CUFF.2401"; transcript_id "CUFF.2401.1"; FPKM "1.0000000000"; frac "0.000000"; conf_lo "1.000000"; conf_hi "1.000000"; cov "0.012662";
Scaffold153	Cufflinks	exon	39788	39790	1000	+	.	gene_id "CUFF.2401"; transcript_id "CUFF.2401.1"; exon_number "1"; FPKM "1.0000000000"; frac "0.000000"; conf_lo "1.000000"; conf_hi "1.000000"; cov "0.012662";
Scaffold153	Cufflinks	exon	39879	40053	1000	+	.	gene_id "CUFF.2401"; transcript_id "CUFF.2401.1"; exon_number "2"; FPKM "1.0000000000"; frac "0.000000"; conf_lo "1.000000"; conf_hi "1.000000"; cov "0.012662";
Scaffold153	Cufflinks	exon	44211	44335	1000	+	.	gene_id "CUFF.2401"; transcript_id "CUFF.2401.1"; exon_number "3"; FPKM "1.0000000000"; frac "0.000000"; conf_lo "1.000000"; conf_hi "1.000000"; cov "0.012662";
Scaffold153	Cufflinks	exon	44475	44576	1000	+	.	gene_id "CUFF.2401"; transcript_id "CUFF.2401.1"; exon_number "4"; FPKM "1.0000000000"; frac "0.000000"; conf_lo "1.000000"; conf_hi "1.000000"; cov "0.012662";
Scaffold153	Cufflinks	transcript	39889	52099	1000	+	.	gene_id "CUFF.2401"; transcript_id "CUFF.2401.2"; FPKM "1.0000000000"; frac "0.000000"; conf_lo "1.000000"; conf_hi "1.000000"; cov "0.012662";
Scaffold153	Cufflinks	exon	39889	40053	1000	+	.	gene_id "CUFF.2401"; transcript_id "CUFF.2401.2"; exon_number "1"; FPKM "1.0000000000"; frac "0.000000"; conf_lo "1.000000"; conf_hi "1.000000"; cov "0.012662";
Scaffold153	Cufflinks	exon	44181	44335	1000	+	.	gene_id "CUFF.2401"; transcript_id "CUFF.2401.2"; exon_number "2"; FPKM "1.0000000000"; frac "0.000000"; conf_lo "1.000000"; conf_hi "1.000000"; cov "0.012662";
Scaffold153	Cufflinks	exon	44475	44572	1000	+	.	gene_id "CUFF.2401"; transcript_id "CUFF.2401.2"; exon_number "3"; FPKM "1.0000000000"; frac "0.000000"; conf_lo "1.000000"; conf_hi "1.000000"; cov "0.012662";
Scaffold153	Cufflinks	exon	52014	52099	1000	+	.	gene_id "CUFF.2401"; transcript_id "CUFF.2401.2"; exon_number "4"; FPKM "1.0000000000"; frac "0.000000"; conf_lo "1.000000"; conf_hi "1.000000"; cov "0.012662";
Scaffold153	Cufflinks	transcript	52290	84797	1000	+	.	gene_id "CUFF.2402"; transcript_id "CUFF.2402.1"; FPKM "1.0000000000"; frac "0.000000"; conf_lo "1.000000"; conf_hi "1.000000"; cov "0.018554";
Scaffold153	Cufflinks	exon	52290	52591	1000	+	.	gene_id "CUFF.2402"; transcript_id "CUFF.2402.1"; exon_number "1"; FPKM "1.0000000000"; frac "0.000000"; conf_lo "1.000000"; conf_hi "1.000000"; cov "0.018554";
Scaffold153	Cufflinks	exon	84344	84632	1000	+	.	gene_id "CUFF.2402"; transcript_id "CUFF.2402.1"; exon_number "2"; FPKM "1.0000000000"; frac "0.000000"; conf_lo "1.000000"; conf_hi "1.000000"; cov "0.018554";
Scaffold153	Cufflinks	exon	84723	84797	1000	+	.	gene_id "CUFF.2402"; transcript_id "CUFF.2402.1"; exon_number "3"; FPKM "1.0000000000"; frac "0.000000"; conf_lo "1.000000"; conf_hi "1.000000"; cov "0.018554";
Scaffold153	Cufflinks	transcript	93035	120732	1000	+	.	gene_id "CUFF.2403"; transcript_id "CUFF.2403.1"; FPKM "1.0000000000"; frac "0.000000"; conf_lo "1.000000"; conf_hi "1.000000"; cov "0.064828";
Scaffold153	Cufflinks	exon	93035	93183	1000	+	.	gene_id "CUFF.2403"; transcript_id "CUFF.2403.1"; exon_number "1"; FPKM "1.0000000000"; frac "0.000000"; conf_lo "1.000000"; conf_hi "1.000000"; cov "0.064828";
Scaffold153	Cufflinks	exon	108141	109274	1000	+	.	gene_id "CUFF.2403"; transcript_id "CUFF.2403.1"; exon_number "2"; FPKM "1.0000000000"; frac "0.000000"; conf_lo "1.000000"; conf_hi "1.000000"; cov "0.064828";
Scaffold153	Cufflinks	exon	119277	120732	1000	+	.	gene_id "CUFF.2403"; transcript_id "CUFF.2403.1"; exon_number "3"; FPKM "1.0000000000"; frac "0.000000"; conf_lo "1.000000"; conf_hi "1.000000"; cov "0.064828";
Scaffold153	Cufflinks	transcript	93176	120732	1000	+	.	gene_id "CUFF.2403"; transcript_id "CUFF.2403.2"; FPKM "1.0000000000"; frac "0.000000"; conf_lo "1.000000"; conf_hi "1.000000"; cov "0.064828";
Scaffold153	Cufflinks	exon	93176	93184	1000	+	.	gene_id "CUFF.2403"; transcript_id "CUFF.2403.2"; exon_number "1"; FPKM "1.0000000000"; frac "0.000000"; conf_lo "1.000000"; conf_hi "1.000000"; cov "0.064828";
Scaffold153	Cufflinks	exon	108142	109274	1000	+	.	gene_id "CUFF.2403"; transcript_id "CUFF.2403.2"; exon_number "2"; FPKM "1.0000000000"; frac "0.000000"; conf_lo "1.000000"; conf_hi "1.000000"; cov "0.064828";
Scaffold153	Cufflinks	exon	119277	120732	1000	+	.	gene_id "CUFF.2403"; transcript_id "CUFF.2403.2"; exon_number "3"; FPKM "1.0000000000"; frac "0.000000"; conf_lo "1.000000"; conf_hi "1.000000"; cov "0.064828";
Scaffold153	Cufflinks	transcript	93177	120732	1000	+	.	gene_id "CUFF.2403"; transcript_id "CUFF.2403.3"; FPKM "1.0000000000"; frac "0.000000"; conf_lo "1.000000"; conf_hi "1.000000"; cov "0.064828";
Scaffold153	Cufflinks	exon	93177	93185	1000	+	.	gene_id "CUFF.2403"; transcript_id "CUFF.2403.3"; exon_number "1"; FPKM "1.0000000000"; frac "0.000000"; conf_lo "1.000000"; conf_hi "1.000000"; cov "0.064828";
Scaffold153	Cufflinks	exon	108143	109274	1000	+	.	gene_id "CUFF.2403"; transcript_id "CUFF.2403.3"; exon_number "2"; FPKM "1.0000000000"; frac "0.000000"; conf_lo "1.000000"; conf_hi "1.000000"; cov "0.064828";
Scaffold153	Cufflinks	exon	119277	120732	1000	+	.	gene_id "CUFF.2403"; transcript_id "CUFF.2403.3"; exon_number "3"; FPKM "1.0000000000"; frac "0.000000"; conf_lo "1.000000"; conf_hi "1.000000"; cov "0.064828";
Scaffold153	Cufflinks	transcript	120967	121894	1000	+	.	gene_id "CUFF.2404"; transcript_id "CUFF.2404.1"; FPKM "1.0000000000"; frac "0.000000"; conf_lo "1.000000"; conf_hi "1.000000"; cov "0.025853";
Scaffold153	Cufflinks	exon	120967	121894	1000	+	.	gene_id "CUFF.2404"; transcript_id "CUFF.2404.1"; exon_number "1"; FPKM "1.0000000000"; frac "0.000000"; conf_lo "1.000000"; conf_hi "1.000000"; cov "0.025853";
Scaffold153	Cufflinks	transcript	126834	135098	1000	-	.	gene_id "CUFF.2405"; transcript_id "CUFF.2405.1"; FPKM "1.0000000000"; frac "0.000000"; conf_lo "1.000000"; conf_hi "1.000000"; cov "0.067911";
Scaffold153	Cufflinks	exon	126834	127685	1000	-	.	gene_id "CUFF.2405"; transcript_id "CUFF.2405.1"; exon_number "1"; FPKM "1.0000000000"; frac "0.000000"; conf_lo "1.000000"; conf_hi "1.000000"; cov "0.067911";
Scaffold153	Cufflinks	exon	128298	128602	1000	-	.	gene_id "CUFF.2405"; transcript_id "CUFF.2405.1"; exon_number "2"; FPKM "1.0000000000"; frac "0.000000"; conf_lo "1.000000"; conf_hi "1.000000"; cov "0.067911";
Scaffold153	Cufflinks	exon	132867	134805	1000	-	.	gene_id "CUFF.2405"; transcript_id "CUFF.2405.1"; exon_number "3"; FPKM "1.0000000000"; frac "0.000000"; conf_lo "1.000000"; conf_hi "1.000000"; cov "0.067911";
Scaffold153	Cufflinks	exon	134885	135098	1000	-	.	gene_id "CUFF.2405"; transcript_id "CUFF.2405.1"; exon_number "4"; FPKM "1.0000000000"; frac "0.000000"; conf_lo "1.000000"; conf_hi "1.000000"; cov "0.067911";
Scaffold153	Cufflinks	transcript	126834	128037	1000	-	.	gene_id "CUFF.2405"; transcript_id "CUFF.2405.2"; FPKM "1.0000000000"; frac "0.000000"; conf_lo "1.000000"; conf_hi "1.000000"; cov "0.067911";
Scaffold153	Cufflinks	exon	126834	127685	1000	-	.	gene_id "CUFF.2405"; transcript_id "CUFF.2405.2"; exon_number "1"; FPKM "1.0000000000"; frac "0.000000"; conf_lo "1.000000"; conf_hi "1.000000"; cov "0.067911";
Scaffold153	Cufflinks	exon	127950	128037	1000	-	.	gene_id "CUFF.2405"; transcript_id "CUFF.2405.2"; exon_number "2"; FPKM "1.0000000000"; frac "0.000000"; conf_lo "1.000000"; conf_hi "1.000000"; cov "0.067911";
Scaffold153	Cufflinks	transcript	139848	147417	1000	+	.	gene_id "CUFF.2406"; transcript_id "CUFF.2406.1"; FPKM "1.0000000000"; frac "0.000000"; conf_lo "1.000000"; conf_hi "1.000000"; cov "0.046218";
Scaffold153	Cufflinks	exon	139848	140067	1000	+	.	gene_id "CUFF.2406"; transcript_id "CUFF.2406.1"; exon_number "1"; FPKM "1.0000000000"; frac "0.000000"; conf_lo "1.000000"; conf_hi "1.000000"; cov "0.046218";
Scaffold153	Cufflinks	exon	140297	141263	1000	+	.	gene_id "CUFF.2406"; transcript_id "CUFF.2406.1"; exon_number "2"; FPKM "1.0000000000"; frac "0.000000"; conf_lo "1.000000"; conf_hi "1.000000"; cov "0.046218";
Scaffold153	Cufflinks	exon	146468	147417	1000	+	.	gene_id "CUFF.2406"; transcript_id "CUFF.2406.1"; exon_number "3"; FPKM "1.0000000000"; frac "0.000000"; conf_lo "1.000000"; conf_hi "1.000000"; cov "0.046218";
Scaffold153	Cufflinks	transcript	151921	153385	1000	-	.	gene_id "CUFF.2407"; transcript_id "CUFF.2407.1"; FPKM "1.0000000000"; frac "0.000000"; conf_lo "1.000000"; conf_hi "1.000000"; cov "0.040813";
Scaffold153	Cufflinks	exon	151921	153385	1000	-	.	gene_id "CUFF.2407"; transcript_id "CUFF.2407.1"; exon_number "1"; FPKM "1.0000000000"; frac "0.000000"; conf_lo "1.000000"; conf_hi "1.000000"; cov "0.040813";
Scaffold153	Cufflinks	transcript	157401	167426	1000	-	.	gene_id "CUFF.2408"; transcript_id "CUFF.2408.1"; FPKM "1.0000000000"; frac "0.000000"; conf_lo "1.000000"; conf_hi "1.000000"; cov "0.033533";
Scaffold153	Cufflinks	exon	157401	157646	1000	-	.	gene_id "CUFF.2408"; transcript_id "CUFF.2408.1"; exon_number "1"; FPKM "1.0000000000"; frac "0.000000"; conf_lo "1.000000"; conf_hi "1.000000"; cov "0.033533";
Scaffold153	Cufflinks	exon	157672	157971	1000	-	.	gene_id "CUFF.2408"; transcript_id "CUFF.2408.1"; exon_number "2"; FPKM "1.0000000000"; frac "0.000000"; conf_lo "1.000000"; conf_hi "1.000000"; cov "0.033533";
Scaffold153	Cufflinks	exon	162493	162720	1000	-	.	gene_id "CUFF.2408"; transcript_id "CUFF.2408.1"; exon_number "3"; FPKM "1.0000000000"; frac "0.000000"; conf_lo "1.000000"; conf_hi "1.000000"; cov "0.033533";
Scaffold153	Cufflinks	exon	162811	163044	1000	-	.	gene_id "CUFF.2408"; transcript_id "CUFF.2408.1"; exon_number "4"; FPKM "1.0000000000"; frac "0.000000"; conf_lo "1.000000"; conf_hi "1.000000"; cov "0.033533";
Scaffold153	Cufflinks	exon	166774	167082	1000	-	.	gene_id "CUFF.2408"; transcript_id "CUFF.2408.1"; exon_number "5"; FPKM "1.0000000000"; frac "0.000000"; conf_lo "1.000000"; conf_hi "1.000000"; cov "0.033533";
Scaffold153	Cufflinks	exon	167153	167426	1000	-	.	gene_id "CUFF.2408"; transcript_id "CUFF.2408.1"; exon_number "6"; FPKM "1.0000000000"; frac "0.000000"; conf_lo "1.000000"; conf_hi "1.000000"; cov "0.033533";
Scaffold1530	Cufflinks	transcript	327	742	1000	+	.	gene_id "CUFF.2409"; transcript_id "CUFF.2409.1"; FPKM "1.0000000000"; frac "0.000000"; conf_lo "1.000000"; conf_hi "1.000000"; cov "0.015712";
Scaffold1530	Cufflinks	exon	327	742	1000	+	.	gene_id "CUFF.2409"; transcript_id "CUFF.2409.1"; exon_number "1"; FPKM "1.0000000000"; frac "0.000000"; conf_lo "1.000000"; conf_hi "1.000000"; cov "0.015712";
Scaffold1530	Cufflinks	transcript	331	1487	1000	+	.	gene_id "CUFF.2409"; transcript_id "CUFF.2409.2"; FPKM "1.0000000000"; frac "0.000000"; conf_lo "1.000000"; conf_hi "1.000000"; cov "0.015712";
Scaffold1530	Cufflinks	exon	331	409	1000	+	.	gene_id "CUFF.2409"; transcript_id "CUFF.2409.2"; exon_number "1"; FPKM "1.0000000000"; frac "0.000000"; conf_lo "1.000000"; conf_hi "1.000000"; cov "0.015712";
Scaffold1530	Cufflinks	exon	927	1487	1000	+	.	gene_id "CUFF.2409"; transcript_id "CUFF.2409.2"; exon_number "2"; FPKM "1.0000000000"; frac "0.000000"; conf_lo "1.000000"; conf_hi "1.000000"; cov "0.015712";
Scaffold1530	Cufflinks	transcript	331	1487	1000	+	.	gene_id "CUFF.2409"; transcript_id "CUFF.2409.3"; FPKM "1.0000000000"; frac "0.000000"; conf_lo "1.000000"; conf_hi "1.000000"; cov "0.015712";
Scaffold1530	Cufflinks	exon	331	478	1000	+	.	gene_id "CUFF.2409"; transcript_id "CUFF.2409.3"; exon_number "1"; FPKM "1.0000000000"; frac "0.000000"; conf_lo "1.000000"; conf_hi "1.000000"; cov "0.015712";
Scaffold1530	Cufflinks	exon	927	1487	1000	+	.	gene_id "CUFF.2409"; transcript_id "CUFF.2409.3"; exon_number "2"; FPKM "1.0000000000"; frac "0.000000"; conf_lo "1.000000"; conf_hi "1.000000"; cov "0.015712";
Scaffold1530	Cufflinks	transcript	6257	17486	1000	+	.	gene_id "CUFF.2410"; transcript_id "CUFF.2410.1"; FPKM "1.0000000000"; frac "0.000000"; conf_lo "1.000000"; conf_hi "1.000000"; cov "0.049408";
Scaffold1530	Cufflinks	exon	6257	6467	1000	+	.	gene_id "CUFF.2410"; transcript_id "CUFF.2410.1"; exon_number "1"; FPKM "1.0000000000"; frac "0.000000"; conf_lo "1.000000"; conf_hi "1.000000"; cov "0.049408";
Scaffold1530	Cufflinks	exon	15684	17486	1000	+	.	gene_id "CUFF.2410"; transcript_id "CUFF.2410.1"; exon_number "2"; FPKM "1.0000000000"; frac "0.000000"; conf_lo "1.000000"; conf_hi "1.000000"; cov "0.049408";
Scaffold1530	Cufflinks	transcript	19639	21028	1000	+	.	gene_id "CUFF.2411"; transcript_id "CUFF.2411.1"; FPKM "1.0000000000"; frac "0.000000"; conf_lo "1.000000"; conf_hi "1.000000"; cov "0.064577";
Scaffold1530	Cufflinks	exon	19639	21028	1000	+	.	gene_id "CUFF.2411"; transcript_id "CUFF.2411.1"; exon_number "1"; FPKM "1.0000000000"; frac "0.000000"; conf_lo "1.000000"; conf_hi "1.000000"; cov "0.064577";
Scaffold1530	Cufflinks	transcript	20862	24107	1000	-	.	gene_id "CUFF.2412"; transcript_id "CUFF.2412.1"; FPKM "1.0000000000"; frac "0.000000"; conf_lo "1.000000"; conf_hi "1.000000"; cov "0.064577";
Scaffold1530	Cufflinks	exon	20862	24107	1000	-	.	gene_id "CUFF.2412"; transcript_id "CUFF.2412.1"; exon_number "1"; FPKM "1.0000000000"; frac "0.000000"; conf_lo "1.000000"; conf_hi "1.000000"; cov "0.064577";
Scaffold1530	Cufflinks	transcript	25155	26947	1000	-	.	gene_id "CUFF.2413"; transcript_id "CUFF.2413.1"; FPKM "1.0000000000"; frac "0.000000"; conf_lo "1.000000"; conf_hi "1.000000"; cov "0.043363";
Scaffold1530	Cufflinks	exon	25155	26947	1000	-	.	gene_id "CUFF.2413"; transcript_id "CUFF.2413.1"; exon_number "1"; FPKM "1.0000000000"; frac "0.000000"; conf_lo "1.000000"; conf_hi "1.000000"; cov "0.043363";
Scaffold1530	Cufflinks	transcript	25155	32446	1000	-	.	gene_id "CUFF.2413"; transcript_id "CUFF.2413.2"; FPKM "1.0000000000"; frac "0.000000"; conf_lo "1.000000"; conf_hi "1.000000"; cov "0.043363";
Scaffold1530	Cufflinks	exon	25155	26404	1000	-	.	gene_id "CUFF.2413"; transcript_id "CUFF.2413.2"; exon_number "1"; FPKM "1.0000000000"; frac "0.000000"; conf_lo "1.000000"; conf_hi "1.000000"; cov "0.043363";
Scaffold1530	Cufflinks	exon	30923	31624	1000	-	.	gene_id "CUFF.2413"; transcript_id "CUFF.2413.2"; exon_number "2"; FPKM "1.0000000000"; frac "0.000000"; conf_lo "1.000000"; conf_hi "1.000000"; cov "0.043363";
Scaffold1530	Cufflinks	exon	32085	32446	1000	-	.	gene_id "CUFF.2413"; transcript_id "CUFF.2413.2"; exon_number "3"; FPKM "1.0000000000"; frac "0.000000"; conf_lo "1.000000"; conf_hi "1.000000"; cov "0.043363";
Scaffold1530	Cufflinks	transcript	32522	33927	1000	+	.	gene_id "CUFF.2414"; transcript_id "CUFF.2414.1"; FPKM "1.0000000000"; frac "0.000000"; conf_lo "1.000000"; conf_hi "1.000000"; cov "0.020992";
Scaffold1530	Cufflinks	exon	32522	32647	1000	+	.	gene_id "CUFF.2414"; transcript_id "CUFF.2414.1"; exon_number "1"; FPKM "1.0000000000"; frac "0.000000"; conf_lo "1.000000"; conf_hi "1.000000"; cov "0.020992";
Scaffold1530	Cufflinks	exon	32998	33246	1000	+	.	gene_id "CUFF.2414"; transcript_id "CUFF.2414.1"; exon_number "2"; FPKM "1.0000000000"; frac "0.000000"; conf_lo "1.000000"; conf_hi "1.000000"; cov "0.020992";
Scaffold1530	Cufflinks	exon	33299	33439	1000	+	.	gene_id "CUFF.2414"; transcript_id "CUFF.2414.1"; exon_number "3"; FPKM "1.0000000000"; frac "0.000000"; conf_lo "1.000000"; conf_hi "1.000000"; cov "0.020992";
Scaffold1530	Cufflinks	exon	33704	33927	1000	+	.	gene_id "CUFF.2414"; transcript_id "CUFF.2414.1"; exon_number "4"; FPKM "1.0000000000"; frac "0.000000"; conf_lo "1.000000"; conf_hi "1.000000"; cov "0.020992";
Scaffold1532	Cufflinks	transcript	22048	30300	1000	+	.	gene_id "CUFF.2415"; transcript_id "CUFF.2415.1"; FPKM "1.0000000000"; frac "0.000000"; conf_lo "1.000000"; conf_hi "1.000000"; cov "0.075568";
Scaffold1532	Cufflinks	exon	22048	23133	1000	+	.	gene_id "CUFF.2415"; transcript_id "CUFF.2415.1"; exon_number "1"; FPKM "1.0000000000"; frac "0.000000"; conf_lo "1.000000"; conf_hi "1.000000"; cov "0.075568";
Scaffold1532	Cufflinks	exon	23206	23334	1000	+	.	gene_id "CUFF.2415"; transcript_id "CUFF.2415.1"; exon_number "2"; FPKM "1.0000000000"; frac "0.000000"; conf_lo "1.000000"; conf_hi "1.000000"; cov "0.075568";
Scaffold1532	Cufflinks	exon	28302	30300	1000	+	.	gene_id "CUFF.2415"; transcript_id "CUFF.2415.1"; exon_number "3"; FPKM "1.0000000000"; frac "0.000000"; conf_lo "1.000000"; conf_hi "1.000000"; cov "0.075568";
Scaffold1532	Cufflinks	transcript	22782	30300	1000	+	.	gene_id "CUFF.2415"; transcript_id "CUFF.2415.2"; FPKM "1.0000000000"; frac "0.000000"; conf_lo "1.000000"; conf_hi "1.000000"; cov "0.075568";
Scaffold1532	Cufflinks	exon	22782	23133	1000	+	.	gene_id "CUFF.2415"; transcript_id "CUFF.2415.2"; exon_number "1"; FPKM "1.0000000000"; frac "0.000000"; conf_lo "1.000000"; conf_hi "1.000000"; cov "0.075568";
Scaffold1532	Cufflinks	exon	23204	23386	1000	+	.	gene_id "CUFF.2415"; transcript_id "CUFF.2415.2"; exon_number "2"; FPKM "1.0000000000"; frac "0.000000"; conf_lo "1.000000"; conf_hi "1.000000"; cov "0.075568";
Scaffold1532	Cufflinks	exon	28339	30300	1000	+	.	gene_id "CUFF.2415"; transcript_id "CUFF.2415.2"; exon_number "3"; FPKM "1.0000000000"; frac "0.000000"; conf_lo "1.000000"; conf_hi "1.000000"; cov "0.075568";
Scaffold1533	Cufflinks	transcript	3105	4423	1000	-	.	gene_id "CUFF.2416"; transcript_id "CUFF.2416.1"; FPKM "1.0000000000"; frac "0.000000"; conf_lo "1.000000"; conf_hi "1.000000"; cov "0.022719";
Scaffold1533	Cufflinks	exon	3105	4176	1000	-	.	gene_id "CUFF.2416"; transcript_id "CUFF.2416.1"; exon_number "1"; FPKM "1.0000000000"; frac "0.000000"; conf_lo "1.000000"; conf_hi "1.000000"; cov "0.022719";
Scaffold1533	Cufflinks	exon	4413	4423	1000	-	.	gene_id "CUFF.2416"; transcript_id "CUFF.2416.1"; exon_number "2"; FPKM "1.0000000000"; frac "0.000000"; conf_lo "1.000000"; conf_hi "1.000000"; cov "0.022719";
Scaffold1533	Cufflinks	transcript	21049	27222	1000	-	.	gene_id "CUFF.2417"; transcript_id "CUFF.2417.1"; FPKM "1.0000000000"; frac "0.000000"; conf_lo "1.000000"; conf_hi "1.000000"; cov "0.040154";
Scaffold1533	Cufflinks	exon	21049	22276	1000	-	.	gene_id "CUFF.2417"; transcript_id "CUFF.2417.1"; exon_number "1"; FPKM "1.0000000000"; frac "0.000000"; conf_lo "1.000000"; conf_hi "1.000000"; cov "0.040154";
Scaffold1533	Cufflinks	exon	26996	27222	1000	-	.	gene_id "CUFF.2417"; transcript_id "CUFF.2417.1"; exon_number "2"; FPKM "1.0000000000"; frac "0.000000"; conf_lo "1.000000"; conf_hi "1.000000"; cov "0.040154";
Scaffold1533	Cufflinks	transcript	21049	27203	1000	-	.	gene_id "CUFF.2417"; transcript_id "CUFF.2417.2"; FPKM "1.0000000000"; frac "0.000000"; conf_lo "1.000000"; conf_hi "1.000000"; cov "0.040154";
Scaffold1533	Cufflinks	exon	21049	22280	1000	-	.	gene_id "CUFF.2417"; transcript_id "CUFF.2417.2"; exon_number "1"; FPKM "1.0000000000"; frac "0.000000"; conf_lo "1.000000"; conf_hi "1.000000"; cov "0.040154";
Scaffold1533	Cufflinks	exon	26997	27203	1000	-	.	gene_id "CUFF.2417"; transcript_id "CUFF.2417.2"; exon_number "2"; FPKM "1.0000000000"; frac "0.000000"; conf_lo "1.000000"; conf_hi "1.000000"; cov "0.040154";
Scaffold1535	Cufflinks	transcript	14011	23465	1000	+	.	gene_id "CUFF.2418"; transcript_id "CUFF.2418.1"; FPKM "1.0000000000"; frac "0.000000"; conf_lo "1.000000"; conf_hi "1.000000"; cov "0.038808";
Scaffold1535	Cufflinks	exon	14011	14446	1000	+	.	gene_id "CUFF.2418"; transcript_id "CUFF.2418.1"; exon_number "1"; FPKM "1.0000000000"; frac "0.000000"; conf_lo "1.000000"; conf_hi "1.000000"; cov "0.038808";
Scaffold1535	Cufflinks	exon	22509	23465	1000	+	.	gene_id "CUFF.2418"; transcript_id "CUFF.2418.1"; exon_number "2"; FPKM "1.0000000000"; frac "0.000000"; conf_lo "1.000000"; conf_hi "1.000000"; cov "0.038808";
Scaffold1535	Cufflinks	transcript	24202	26289	1000	+	.	gene_id "CUFF.2419"; transcript_id "CUFF.2419.1"; FPKM "1.0000000000"; frac "0.000000"; conf_lo "1.000000"; conf_hi "1.000000"; cov "0.058170";
Scaffold1535	Cufflinks	exon	24202	26289	1000	+	.	gene_id "CUFF.2419"; transcript_id "CUFF.2419.1"; exon_number "1"; FPKM "1.0000000000"; frac "0.000000"; conf_lo "1.000000"; conf_hi "1.000000"; cov "0.058170";
Scaffold1535	Cufflinks	transcript	27423	27738	1000	+	.	gene_id "CUFF.2420"; transcript_id "CUFF.2420.1"; FPKM "1.0000000000"; frac "0.000000"; conf_lo "1.000000"; conf_hi "1.000000"; cov "0.008803";
Scaffold1535	Cufflinks	exon	27423	27738	1000	+	.	gene_id "CUFF.2420"; transcript_id "CUFF.2420.1"; exon_number "1"; FPKM "1.0000000000"; frac "0.000000"; conf_lo "1.000000"; conf_hi "1.000000"; cov "0.008803";
Scaffold1535	Cufflinks	transcript	27776	28544	1000	-	.	gene_id "CUFF.2421"; transcript_id "CUFF.2421.1"; FPKM "1.0000000000"; frac "0.000000"; conf_lo "1.000000"; conf_hi "1.000000"; cov "0.021424";
Scaffold1535	Cufflinks	exon	27776	28544	1000	-	.	gene_id "CUFF.2421"; transcript_id "CUFF.2421.1"; exon_number "1"; FPKM "1.0000000000"; frac "0.000000"; conf_lo "1.000000"; conf_hi "1.000000"; cov "0.021424";
Scaffold1535	Cufflinks	transcript	28979	31027	1000	+	.	gene_id "CUFF.2422"; transcript_id "CUFF.2422.1"; FPKM "1.0000000000"; frac "0.000000"; conf_lo "1.000000"; conf_hi "1.000000"; cov "0.057083";
Scaffold1535	Cufflinks	exon	28979	31027	1000	+	.	gene_id "CUFF.2422"; transcript_id "CUFF.2422.1"; exon_number "1"; FPKM "1.0000000000"; frac "0.000000"; conf_lo "1.000000"; conf_hi "1.000000"; cov "0.057083";
Scaffold1536	Cufflinks	transcript	28891	29773	1000	+	.	gene_id "CUFF.2423"; transcript_id "CUFF.2423.1"; FPKM "1.0000000000"; frac "0.000000"; conf_lo "1.000000"; conf_hi "1.000000"; cov "0.024599";
Scaffold1536	Cufflinks	exon	28891	29773	1000	+	.	gene_id "CUFF.2423"; transcript_id "CUFF.2423.1"; exon_number "1"; FPKM "1.0000000000"; frac "0.000000"; conf_lo "1.000000"; conf_hi "1.000000"; cov "0.024599";
Scaffold1536	Cufflinks	transcript	30716	31345	1000	+	.	gene_id "CUFF.2424"; transcript_id "CUFF.2424.1"; FPKM "1.0000000000"; frac "0.000000"; conf_lo "1.000000"; conf_hi "1.000000"; cov "0.017551";
Scaffold1536	Cufflinks	exon	30716	31345	1000	+	.	gene_id "CUFF.2424"; transcript_id "CUFF.2424.1"; exon_number "1"; FPKM "1.0000000000"; frac "0.000000"; conf_lo "1.000000"; conf_hi "1.000000"; cov "0.017551";
Scaffold1538	Cufflinks	transcript	5917	11664	1000	+	.	gene_id "CUFF.2425"; transcript_id "CUFF.2425.1"; FPKM "1.0000000000"; frac "0.000000"; conf_lo "1.000000"; conf_hi "1.000000"; cov "0.116562";
Scaffold1538	Cufflinks	exon	5917	6239	1000	+	.	gene_id "CUFF.2425"; transcript_id "CUFF.2425.1"; exon_number "1"; FPKM "1.0000000000"; frac "0.000000"; conf_lo "1.000000"; conf_hi "1.000000"; cov "0.116562";
Scaffold1538	Cufflinks	exon	6303	6568	1000	+	.	gene_id "CUFF.2425"; transcript_id "CUFF.2425.1"; exon_number "2"; FPKM "1.0000000000"; frac "0.000000"; conf_lo "1.000000"; conf_hi "1.000000"; cov "0.116562";
Scaffold1538	Cufflinks	exon	6630	6730	1000	+	.	gene_id "CUFF.2425"; transcript_id "CUFF.2425.1"; exon_number "3"; FPKM "1.0000000000"; frac "0.000000"; conf_lo "1.000000"; conf_hi "1.000000"; cov "0.116562";
Scaffold1538	Cufflinks	exon	7158	8107	1000	+	.	gene_id "CUFF.2425"; transcript_id "CUFF.2425.1"; exon_number "4"; FPKM "1.0000000000"; frac "0.000000"; conf_lo "1.000000"; conf_hi "1.000000"; cov "0.116562";
Scaffold1538	Cufflinks	exon	8174	8515	1000	+	.	gene_id "CUFF.2425"; transcript_id "CUFF.2425.1"; exon_number "5"; FPKM "1.0000000000"; frac "0.000000"; conf_lo "1.000000"; conf_hi "1.000000"; cov "0.116562";
Scaffold1538	Cufflinks	exon	8581	8746	1000	+	.	gene_id "CUFF.2425"; transcript_id "CUFF.2425.1"; exon_number "6"; FPKM "1.0000000000"; frac "0.000000"; conf_lo "1.000000"; conf_hi "1.000000"; cov "0.116562";
Scaffold1538	Cufflinks	exon	8824	9148	1000	+	.	gene_id "CUFF.2425"; transcript_id "CUFF.2425.1"; exon_number "7"; FPKM "1.0000000000"; frac "0.000000"; conf_lo "1.000000"; conf_hi "1.000000"; cov "0.116562";
Scaffold1538	Cufflinks	exon	9206	9321	1000	+	.	gene_id "CUFF.2425"; transcript_id "CUFF.2425.1"; exon_number "8"; FPKM "1.0000000000"; frac "0.000000"; conf_lo "1.000000"; conf_hi "1.000000"; cov "0.116562";
Scaffold1538	Cufflinks	exon	9381	10805	1000	+	.	gene_id "CUFF.2425"; transcript_id "CUFF.2425.1"; exon_number "9"; FPKM "1.0000000000"; frac "0.000000"; conf_lo "1.000000"; conf_hi "1.000000"; cov "0.116562";
Scaffold1538	Cufflinks	exon	10875	11017	1000	+	.	gene_id "CUFF.2425"; transcript_id "CUFF.2425.1"; exon_number "10"; FPKM "1.0000000000"; frac "0.000000"; conf_lo "1.000000"; conf_hi "1.000000"; cov "0.116562";
Scaffold1538	Cufflinks	exon	11081	11664	1000	+	.	gene_id "CUFF.2425"; transcript_id "CUFF.2425.1"; exon_number "11"; FPKM "1.0000000000"; frac "0.000000"; conf_lo "1.000000"; conf_hi "1.000000"; cov "0.116562";
Scaffold1538	Cufflinks	transcript	5971	11664	1000	+	.	gene_id "CUFF.2425"; transcript_id "CUFF.2425.2"; FPKM "1.0000000000"; frac "0.000000"; conf_lo "1.000000"; conf_hi "1.000000"; cov "0.116562";
Scaffold1538	Cufflinks	exon	5971	6239	1000	+	.	gene_id "CUFF.2425"; transcript_id "CUFF.2425.2"; exon_number "1"; FPKM "1.0000000000"; frac "0.000000"; conf_lo "1.000000"; conf_hi "1.000000"; cov "0.116562";
Scaffold1538	Cufflinks	exon	6303	6568	1000	+	.	gene_id "CUFF.2425"; transcript_id "CUFF.2425.2"; exon_number "2"; FPKM "1.0000000000"; frac "0.000000"; conf_lo "1.000000"; conf_hi "1.000000"; cov "0.116562";
Scaffold1538	Cufflinks	exon	6630	6730	1000	+	.	gene_id "CUFF.2425"; transcript_id "CUFF.2425.2"; exon_number "3"; FPKM "1.0000000000"; frac "0.000000"; conf_lo "1.000000"; conf_hi "1.000000"; cov "0.116562";
Scaffold1538	Cufflinks	exon	7158	8107	1000	+	.	gene_id "CUFF.2425"; transcript_id "CUFF.2425.2"; exon_number "4"; FPKM "1.0000000000"; frac "0.000000"; conf_lo "1.000000"; conf_hi "1.000000"; cov "0.116562";
Scaffold1538	Cufflinks	exon	8174	8746	1000	+	.	gene_id "CUFF.2425"; transcript_id "CUFF.2425.2"; exon_number "5"; FPKM "1.0000000000"; frac "0.000000"; conf_lo "1.000000"; conf_hi "1.000000"; cov "0.116562";
Scaffold1538	Cufflinks	exon	8824	9148	1000	+	.	gene_id "CUFF.2425"; transcript_id "CUFF.2425.2"; exon_number "6"; FPKM "1.0000000000"; frac "0.000000"; conf_lo "1.000000"; conf_hi "1.000000"; cov "0.116562";
Scaffold1538	Cufflinks	exon	9206	9324	1000	+	.	gene_id "CUFF.2425"; transcript_id "CUFF.2425.2"; exon_number "7"; FPKM "1.0000000000"; frac "0.000000"; conf_lo "1.000000"; conf_hi "1.000000"; cov "0.116562";
Scaffold1538	Cufflinks	exon	9384	11664	1000	+	.	gene_id "CUFF.2425"; transcript_id "CUFF.2425.2"; exon_number "8"; FPKM "1.0000000000"; frac "0.000000"; conf_lo "1.000000"; conf_hi "1.000000"; cov "0.116562";
Scaffold1538	Cufflinks	transcript	9289	11664	1000	+	.	gene_id "CUFF.2425"; transcript_id "CUFF.2425.3"; FPKM "1.0000000000"; frac "0.000000"; conf_lo "1.000000"; conf_hi "1.000000"; cov "0.116562";
Scaffold1538	Cufflinks	exon	9289	9327	1000	+	.	gene_id "CUFF.2425"; transcript_id "CUFF.2425.3"; exon_number "1"; FPKM "1.0000000000"; frac "0.000000"; conf_lo "1.000000"; conf_hi "1.000000"; cov "0.116562";
Scaffold1538	Cufflinks	exon	9387	11664	1000	+	.	gene_id "CUFF.2425"; transcript_id "CUFF.2425.3"; exon_number "2"; FPKM "1.0000000000"; frac "0.000000"; conf_lo "1.000000"; conf_hi "1.000000"; cov "0.116562";
Scaffold1538	Cufflinks	transcript	13331	15541	1000	-	.	gene_id "CUFF.2426"; transcript_id "CUFF.2426.1"; FPKM "1.0000000000"; frac "0.000000"; conf_lo "1.000000"; conf_hi "1.000000"; cov "0.048920";
Scaffold1538	Cufflinks	exon	13331	14223	1000	-	.	gene_id "CUFF.2426"; transcript_id "CUFF.2426.1"; exon_number "1"; FPKM "1.0000000000"; frac "0.000000"; conf_lo "1.000000"; conf_hi "1.000000"; cov "0.048920";
Scaffold1538	Cufflinks	exon	14289	14487	1000	-	.	gene_id "CUFF.2426"; transcript_id "CUFF.2426.1"; exon_number "2"; FPKM "1.0000000000"; frac "0.000000"; conf_lo "1.000000"; conf_hi "1.000000"; cov "0.048920";
Scaffold1538	Cufflinks	exon	14832	15541	1000	-	.	gene_id "CUFF.2426"; transcript_id "CUFF.2426.1"; exon_number "3"; FPKM "1.0000000000"; frac "0.000000"; conf_lo "1.000000"; conf_hi "1.000000"; cov "0.048920";
Scaffold154	Cufflinks	transcript	772	1961	1000	-	.	gene_id "CUFF.2427"; transcript_id "CUFF.2427.1"; FPKM "1.0000000000"; frac "0.000000"; conf_lo "1.000000"; conf_hi "1.000000"; cov "0.031592";
Scaffold154	Cufflinks	exon	772	1495	1000	-	.	gene_id "CUFF.2427"; transcript_id "CUFF.2427.1"; exon_number "1"; FPKM "1.0000000000"; frac "0.000000"; conf_lo "1.000000"; conf_hi "1.000000"; cov "0.031592";
Scaffold154	Cufflinks	exon	1552	1961	1000	-	.	gene_id "CUFF.2427"; transcript_id "CUFF.2427.1"; exon_number "2"; FPKM "1.0000000000"; frac "0.000000"; conf_lo "1.000000"; conf_hi "1.000000"; cov "0.031592";
Scaffold154	Cufflinks	transcript	14895	40800	1000	+	.	gene_id "CUFF.2428"; transcript_id "CUFF.2428.1"; FPKM "1.0000000000"; frac "0.000000"; conf_lo "1.000000"; conf_hi "1.000000"; cov "0.010781";
Scaffold154	Cufflinks	exon	14895	14951	1000	+	.	gene_id "CUFF.2428"; transcript_id "CUFF.2428.1"; exon_number "1"; FPKM "1.0000000000"; frac "0.000000"; conf_lo "1.000000"; conf_hi "1.000000"; cov "0.010781";
Scaffold154	Cufflinks	exon	40471	40800	1000	+	.	gene_id "CUFF.2428"; transcript_id "CUFF.2428.1"; exon_number "2"; FPKM "1.0000000000"; frac "0.000000"; conf_lo "1.000000"; conf_hi "1.000000"; cov "0.010781";
Scaffold154	Cufflinks	transcript	111107	114473	1000	+	.	gene_id "CUFF.2429"; transcript_id "CUFF.2429.1"; FPKM "1.0000000000"; frac "0.000000"; conf_lo "1.000000"; conf_hi "1.000000"; cov "0.033737";
Scaffold154	Cufflinks	exon	111107	111715	1000	+	.	gene_id "CUFF.2429"; transcript_id "CUFF.2429.1"; exon_number "1"; FPKM "1.0000000000"; frac "0.000000"; conf_lo "1.000000"; conf_hi "1.000000"; cov "0.033737";
Scaffold154	Cufflinks	exon	113433	114473	1000	+	.	gene_id "CUFF.2429"; transcript_id "CUFF.2429.1"; exon_number "2"; FPKM "1.0000000000"; frac "0.000000"; conf_lo "1.000000"; conf_hi "1.000000"; cov "0.033737";
Scaffold154	Cufflinks	transcript	137831	139052	1000	-	.	gene_id "CUFF.2430"; transcript_id "CUFF.2430.1"; FPKM "1.0000000000"; frac "0.000000"; conf_lo "1.000000"; conf_hi "1.000000"; cov "0.017635";
Scaffold154	Cufflinks	exon	137831	138101	1000	-	.	gene_id "CUFF.2430"; transcript_id "CUFF.2430.1"; exon_number "1"; FPKM "1.0000000000"; frac "0.000000"; conf_lo "1.000000"; conf_hi "1.000000"; cov "0.017635";
Scaffold154	Cufflinks	exon	138691	139052	1000	-	.	gene_id "CUFF.2430"; transcript_id "CUFF.2430.1"; exon_number "2"; FPKM "1.0000000000"; frac "0.000000"; conf_lo "1.000000"; conf_hi "1.000000"; cov "0.017635";
Scaffold154	Cufflinks	transcript	139251	139837	1000	+	.	gene_id "CUFF.2431"; transcript_id "CUFF.2431.1"; FPKM "1.0000000000"; frac "0.000000"; conf_lo "1.000000"; conf_hi "1.000000"; cov "0.010837";
Scaffold154	Cufflinks	exon	139251	139431	1000	+	.	gene_id "CUFF.2431"; transcript_id "CUFF.2431.1"; exon_number "1"; FPKM "1.0000000000"; frac "0.000000"; conf_lo "1.000000"; conf_hi "1.000000"; cov "0.010837";
Scaffold154	Cufflinks	exon	139496	139837	1000	+	.	gene_id "CUFF.2431"; transcript_id "CUFF.2431.1"; exon_number "2"; FPKM "1.0000000000"; frac "0.000000"; conf_lo "1.000000"; conf_hi "1.000000"; cov "0.010837";
Scaffold154	Cufflinks	transcript	149465	149770	1000	-	.	gene_id "CUFF.2432"; transcript_id "CUFF.2432.1"; FPKM "1.0000000000"; frac "0.000000"; conf_lo "1.000000"; conf_hi "1.000000"; cov "0.008525";
Scaffold154	Cufflinks	exon	149465	149770	1000	-	.	gene_id "CUFF.2432"; transcript_id "CUFF.2432.1"; exon_number "1"; FPKM "1.0000000000"; frac "0.000000"; conf_lo "1.000000"; conf_hi "1.000000"; cov "0.008525";
Scaffold154	Cufflinks	transcript	152923	153404	1000	-	.	gene_id "CUFF.2433"; transcript_id "CUFF.2433.1"; FPKM "1.0000000000"; frac "0.000000"; conf_lo "1.000000"; conf_hi "1.000000"; cov "0.005850";
Scaffold154	Cufflinks	exon	152923	153109	1000	-	.	gene_id "CUFF.2433"; transcript_id "CUFF.2433.1"; exon_number "1"; FPKM "1.0000000000"; frac "0.000000"; conf_lo "1.000000"; conf_hi "1.000000"; cov "0.005850";
Scaffold154	Cufflinks	exon	153382	153404	1000	-	.	gene_id "CUFF.2433"; transcript_id "CUFF.2433.1"; exon_number "2"; FPKM "1.0000000000"; frac "0.000000"; conf_lo "1.000000"; conf_hi "1.000000"; cov "0.005850";
Scaffold1540	Cufflinks	transcript	11916	15390	1000	-	.	gene_id "CUFF.2434"; transcript_id "CUFF.2434.1"; FPKM "1.0000000000"; frac "0.000000"; conf_lo "1.000000"; conf_hi "1.000000"; cov "0.040618";
Scaffold1540	Cufflinks	exon	11916	12347	1000	-	.	gene_id "CUFF.2434"; transcript_id "CUFF.2434.1"; exon_number "1"; FPKM "1.0000000000"; frac "0.000000"; conf_lo "1.000000"; conf_hi "1.000000"; cov "0.040618";
Scaffold1540	Cufflinks	exon	13267	15390	1000	-	.	gene_id "CUFF.2434"; transcript_id "CUFF.2434.1"; exon_number "2"; FPKM "1.0000000000"; frac "0.000000"; conf_lo "1.000000"; conf_hi "1.000000"; cov "0.040618";
Scaffold1540	Cufflinks	transcript	15071	16327	1000	+	.	gene_id "CUFF.2435"; transcript_id "CUFF.2435.1"; FPKM "1.0000000000"; frac "0.000000"; conf_lo "1.000000"; conf_hi "1.000000"; cov "0.040618";
Scaffold1540	Cufflinks	exon	15071	15298	1000	+	.	gene_id "CUFF.2435"; transcript_id "CUFF.2435.1"; exon_number "1"; FPKM "1.0000000000"; frac "0.000000"; conf_lo "1.000000"; conf_hi "1.000000"; cov "0.040618";
Scaffold1540	Cufflinks	exon	15334	15751	1000	+	.	gene_id "CUFF.2435"; transcript_id "CUFF.2435.1"; exon_number "2"; FPKM "1.0000000000"; frac "0.000000"; conf_lo "1.000000"; conf_hi "1.000000"; cov "0.040618";
Scaffold1540	Cufflinks	exon	15840	16028	1000	+	.	gene_id "CUFF.2435"; transcript_id "CUFF.2435.1"; exon_number "3"; FPKM "1.0000000000"; frac "0.000000"; conf_lo "1.000000"; conf_hi "1.000000"; cov "0.040618";
Scaffold1540	Cufflinks	exon	16145	16327	1000	+	.	gene_id "CUFF.2435"; transcript_id "CUFF.2435.1"; exon_number "4"; FPKM "1.0000000000"; frac "0.000000"; conf_lo "1.000000"; conf_hi "1.000000"; cov "0.040618";
Scaffold1540	Cufflinks	transcript	17332	18018	1000	+	.	gene_id "CUFF.2436"; transcript_id "CUFF.2436.1"; FPKM "1.0000000000"; frac "0.000000"; conf_lo "1.000000"; conf_hi "1.000000"; cov "0.019139";
Scaffold1540	Cufflinks	exon	17332	18018	1000	+	.	gene_id "CUFF.2436"; transcript_id "CUFF.2436.1"; exon_number "1"; FPKM "1.0000000000"; frac "0.000000"; conf_lo "1.000000"; conf_hi "1.000000"; cov "0.019139";
Scaffold1540	Cufflinks	transcript	18058	30722	1000	-	.	gene_id "CUFF.2437"; transcript_id "CUFF.2437.1"; FPKM "1.0000000000"; frac "0.000000"; conf_lo "1.000000"; conf_hi "1.000000"; cov "0.028565";
Scaffold1540	Cufflinks	exon	18058	18279	1000	-	.	gene_id "CUFF.2437"; transcript_id "CUFF.2437.1"; exon_number "1"; FPKM "1.0000000000"; frac "0.000000"; conf_lo "1.000000"; conf_hi "1.000000"; cov "0.028565";
Scaffold1540	Cufflinks	exon	25225	26528	1000	-	.	gene_id "CUFF.2437"; transcript_id "CUFF.2437.1"; exon_number "2"; FPKM "1.0000000000"; frac "0.000000"; conf_lo "1.000000"; conf_hi "1.000000"; cov "0.028565";
Scaffold1540	Cufflinks	exon	30144	30283	1000	-	.	gene_id "CUFF.2437"; transcript_id "CUFF.2437.1"; exon_number "3"; FPKM "1.0000000000"; frac "0.000000"; conf_lo "1.000000"; conf_hi "1.000000"; cov "0.028565";
Scaffold1540	Cufflinks	exon	30341	30722	1000	-	.	gene_id "CUFF.2437"; transcript_id "CUFF.2437.1"; exon_number "4"; FPKM "1.0000000000"; frac "0.000000"; conf_lo "1.000000"; conf_hi "1.000000"; cov "0.028565";
Scaffold1542	Cufflinks	transcript	1510	13802	1000	+	.	gene_id "CUFF.2438"; transcript_id "CUFF.2438.1"; FPKM "1.0000000000"; frac "0.000000"; conf_lo "1.000000"; conf_hi "1.000000"; cov "0.041454";
Scaffold1542	Cufflinks	exon	1510	1566	1000	+	.	gene_id "CUFF.2438"; transcript_id "CUFF.2438.1"; exon_number "1"; FPKM "1.0000000000"; frac "0.000000"; conf_lo "1.000000"; conf_hi "1.000000"; cov "0.041454";
Scaffold1542	Cufflinks	exon	1662	1955	1000	+	.	gene_id "CUFF.2438"; transcript_id "CUFF.2438.1"; exon_number "2"; FPKM "1.0000000000"; frac "0.000000"; conf_lo "1.000000"; conf_hi "1.000000"; cov "0.041454";
Scaffold1542	Cufflinks	exon	8091	8304	1000	+	.	gene_id "CUFF.2438"; transcript_id "CUFF.2438.1"; exon_number "3"; FPKM "1.0000000000"; frac "0.000000"; conf_lo "1.000000"; conf_hi "1.000000"; cov "0.041454";
Scaffold1542	Cufflinks	exon	12678	12975	1000	+	.	gene_id "CUFF.2438"; transcript_id "CUFF.2438.1"; exon_number "4"; FPKM "1.0000000000"; frac "0.000000"; conf_lo "1.000000"; conf_hi "1.000000"; cov "0.041454";
Scaffold1542	Cufflinks	exon	12998	13601	1000	+	.	gene_id "CUFF.2438"; transcript_id "CUFF.2438.1"; exon_number "5"; FPKM "1.0000000000"; frac "0.000000"; conf_lo "1.000000"; conf_hi "1.000000"; cov "0.041454";
Scaffold1542	Cufflinks	exon	13782	13802	1000	+	.	gene_id "CUFF.2438"; transcript_id "CUFF.2438.1"; exon_number "6"; FPKM "1.0000000000"; frac "0.000000"; conf_lo "1.000000"; conf_hi "1.000000"; cov "0.041454";
Scaffold1542	Cufflinks	transcript	25712	26507	1000	+	.	gene_id "CUFF.2439"; transcript_id "CUFF.2439.1"; FPKM "1.0000000000"; frac "0.000000"; conf_lo "1.000000"; conf_hi "1.000000"; cov "0.022176";
Scaffold1542	Cufflinks	exon	25712	26507	1000	+	.	gene_id "CUFF.2439"; transcript_id "CUFF.2439.1"; exon_number "1"; FPKM "1.0000000000"; frac "0.000000"; conf_lo "1.000000"; conf_hi "1.000000"; cov "0.022176";
Scaffold1542	Cufflinks	transcript	31947	32349	1000	+	.	gene_id "CUFF.2440"; transcript_id "CUFF.2440.1"; FPKM "1.0000000000"; frac "0.000000"; conf_lo "1.000000"; conf_hi "1.000000"; cov "0.011227";
Scaffold1542	Cufflinks	exon	31947	32349	1000	+	.	gene_id "CUFF.2440"; transcript_id "CUFF.2440.1"; exon_number "1"; FPKM "1.0000000000"; frac "0.000000"; conf_lo "1.000000"; conf_hi "1.000000"; cov "0.011227";
Scaffold1542	Cufflinks	transcript	32609	33393	1000	-	.	gene_id "CUFF.2441"; transcript_id "CUFF.2441.1"; FPKM "1.0000000000"; frac "0.000000"; conf_lo "1.000000"; conf_hi "1.000000"; cov "0.021869";
Scaffold1542	Cufflinks	exon	32609	33393	1000	-	.	gene_id "CUFF.2441"; transcript_id "CUFF.2441.1"; exon_number "1"; FPKM "1.0000000000"; frac "0.000000"; conf_lo "1.000000"; conf_hi "1.000000"; cov "0.021869";
Scaffold1544	Cufflinks	transcript	3745	3817	1000	+	.	gene_id "CUFF.2442"; transcript_id "CUFF.2442.1"; FPKM "1.0000000000"; frac "0.000000"; conf_lo "1.000000"; conf_hi "1.000000"; cov "0.002034";
Scaffold1544	Cufflinks	exon	3745	3817	1000	+	.	gene_id "CUFF.2442"; transcript_id "CUFF.2442.1"; exon_number "1"; FPKM "1.0000000000"; frac "0.000000"; conf_lo "1.000000"; conf_hi "1.000000"; cov "0.002034";
Scaffold1544	Cufflinks	transcript	4528	5516	1000	+	.	gene_id "CUFF.2443"; transcript_id "CUFF.2443.1"; FPKM "1.0000000000"; frac "0.000000"; conf_lo "1.000000"; conf_hi "1.000000"; cov "0.023443";
Scaffold1544	Cufflinks	exon	4528	5123	1000	+	.	gene_id "CUFF.2443"; transcript_id "CUFF.2443.1"; exon_number "1"; FPKM "1.0000000000"; frac "0.000000"; conf_lo "1.000000"; conf_hi "1.000000"; cov "0.023443";
Scaffold1544	Cufflinks	exon	5183	5516	1000	+	.	gene_id "CUFF.2443"; transcript_id "CUFF.2443.1"; exon_number "2"; FPKM "1.0000000000"; frac "0.000000"; conf_lo "1.000000"; conf_hi "1.000000"; cov "0.023443";
Scaffold1545	Cufflinks	transcript	3151	4860	1000	-	.	gene_id "CUFF.2444"; transcript_id "CUFF.2444.1"; FPKM "1.0000000000"; frac "0.000000"; conf_lo "1.000000"; conf_hi "1.000000"; cov "0.047639";
Scaffold1545	Cufflinks	exon	3151	4860	1000	-	.	gene_id "CUFF.2444"; transcript_id "CUFF.2444.1"; exon_number "1"; FPKM "1.0000000000"; frac "0.000000"; conf_lo "1.000000"; conf_hi "1.000000"; cov "0.047639";
Scaffold1545	Cufflinks	transcript	8915	29722	1000	-	.	gene_id "CUFF.2445"; transcript_id "CUFF.2445.1"; FPKM "1.0000000000"; frac "0.000000"; conf_lo "1.000000"; conf_hi "1.000000"; cov "0.028500";
Scaffold1545	Cufflinks	exon	8915	9922	1000	-	.	gene_id "CUFF.2445"; transcript_id "CUFF.2445.1"; exon_number "1"; FPKM "1.0000000000"; frac "0.000000"; conf_lo "1.000000"; conf_hi "1.000000"; cov "0.028500";
Scaffold1545	Cufflinks	exon	29708	29722	1000	-	.	gene_id "CUFF.2445"; transcript_id "CUFF.2445.1"; exon_number "2"; FPKM "1.0000000000"; frac "0.000000"; conf_lo "1.000000"; conf_hi "1.000000"; cov "0.028500";
Scaffold1546	Cufflinks	transcript	2046	10005	1000	+	.	gene_id "CUFF.2446"; transcript_id "CUFF.2446.1"; FPKM "1.0000000000"; frac "0.000000"; conf_lo "1.000000"; conf_hi "1.000000"; cov "0.082537";
Scaffold1546	Cufflinks	exon	2046	2268	1000	+	.	gene_id "CUFF.2446"; transcript_id "CUFF.2446.1"; exon_number "1"; FPKM "1.0000000000"; frac "0.000000"; conf_lo "1.000000"; conf_hi "1.000000"; cov "0.082537";
Scaffold1546	Cufflinks	exon	5581	5776	1000	+	.	gene_id "CUFF.2446"; transcript_id "CUFF.2446.1"; exon_number "2"; FPKM "1.0000000000"; frac "0.000000"; conf_lo "1.000000"; conf_hi "1.000000"; cov "0.082537";
Scaffold1546	Cufflinks	exon	5840	6971	1000	+	.	gene_id "CUFF.2446"; transcript_id "CUFF.2446.1"; exon_number "3"; FPKM "1.0000000000"; frac "0.000000"; conf_lo "1.000000"; conf_hi "1.000000"; cov "0.082537";
Scaffold1546	Cufflinks	exon	7026	7374	1000	+	.	gene_id "CUFF.2446"; transcript_id "CUFF.2446.1"; exon_number "4"; FPKM "1.0000000000"; frac "0.000000"; conf_lo "1.000000"; conf_hi "1.000000"; cov "0.082537";
Scaffold1546	Cufflinks	exon	8878	10005	1000	+	.	gene_id "CUFF.2446"; transcript_id "CUFF.2446.1"; exon_number "5"; FPKM "1.0000000000"; frac "0.000000"; conf_lo "1.000000"; conf_hi "1.000000"; cov "0.082537";
Scaffold1546	Cufflinks	transcript	2046	10005	1000	+	.	gene_id "CUFF.2446"; transcript_id "CUFF.2446.2"; FPKM "1.0000000000"; frac "0.000000"; conf_lo "1.000000"; conf_hi "1.000000"; cov "0.082537";
Scaffold1546	Cufflinks	exon	2046	2266	1000	+	.	gene_id "CUFF.2446"; transcript_id "CUFF.2446.2"; exon_number "1"; FPKM "1.0000000000"; frac "0.000000"; conf_lo "1.000000"; conf_hi "1.000000"; cov "0.082537";
Scaffold1546	Cufflinks	exon	5579	5776	1000	+	.	gene_id "CUFF.2446"; transcript_id "CUFF.2446.2"; exon_number "2"; FPKM "1.0000000000"; frac "0.000000"; conf_lo "1.000000"; conf_hi "1.000000"; cov "0.082537";
Scaffold1546	Cufflinks	exon	5840	6971	1000	+	.	gene_id "CUFF.2446"; transcript_id "CUFF.2446.2"; exon_number "3"; FPKM "1.0000000000"; frac "0.000000"; conf_lo "1.000000"; conf_hi "1.000000"; cov "0.082537";
Scaffold1546	Cufflinks	exon	7026	7374	1000	+	.	gene_id "CUFF.2446"; transcript_id "CUFF.2446.2"; exon_number "4"; FPKM "1.0000000000"; frac "0.000000"; conf_lo "1.000000"; conf_hi "1.000000"; cov "0.082537";
Scaffold1546	Cufflinks	exon	8878	10005	1000	+	.	gene_id "CUFF.2446"; transcript_id "CUFF.2446.2"; exon_number "5"; FPKM "1.0000000000"; frac "0.000000"; conf_lo "1.000000"; conf_hi "1.000000"; cov "0.082537";
Scaffold1546	Cufflinks	transcript	12150	26001	1000	+	.	gene_id "CUFF.2447"; transcript_id "CUFF.2447.1"; FPKM "1.0000000000"; frac "0.000000"; conf_lo "1.000000"; conf_hi "1.000000"; cov "0.039135";
Scaffold1546	Cufflinks	exon	12150	12207	1000	+	.	gene_id "CUFF.2447"; transcript_id "CUFF.2447.1"; exon_number "1"; FPKM "1.0000000000"; frac "0.000000"; conf_lo "1.000000"; conf_hi "1.000000"; cov "0.039135";
Scaffold1546	Cufflinks	exon	12264	12799	1000	+	.	gene_id "CUFF.2447"; transcript_id "CUFF.2447.1"; exon_number "2"; FPKM "1.0000000000"; frac "0.000000"; conf_lo "1.000000"; conf_hi "1.000000"; cov "0.039135";
Scaffold1546	Cufflinks	exon	17334	17356	1000	+	.	gene_id "CUFF.2447"; transcript_id "CUFF.2447.1"; exon_number "3"; FPKM "1.0000000000"; frac "0.000000"; conf_lo "1.000000"; conf_hi "1.000000"; cov "0.039135";
Scaffold1546	Cufflinks	exon	17418	17495	1000	+	.	gene_id "CUFF.2447"; transcript_id "CUFF.2447.1"; exon_number "4"; FPKM "1.0000000000"; frac "0.000000"; conf_lo "1.000000"; conf_hi "1.000000"; cov "0.039135";
Scaffold1546	Cufflinks	exon	18370	18373	1000	+	.	gene_id "CUFF.2447"; transcript_id "CUFF.2447.1"; exon_number "5"; FPKM "1.0000000000"; frac "0.000000"; conf_lo "1.000000"; conf_hi "1.000000"; cov "0.039135";
Scaffold1546	Cufflinks	exon	21888	22531	1000	+	.	gene_id "CUFF.2447"; transcript_id "CUFF.2447.1"; exon_number "6"; FPKM "1.0000000000"; frac "0.000000"; conf_lo "1.000000"; conf_hi "1.000000"; cov "0.039135";
Scaffold1546	Cufflinks	exon	24560	24563	1000	+	.	gene_id "CUFF.2447"; transcript_id "CUFF.2447.1"; exon_number "7"; FPKM "1.0000000000"; frac "0.000000"; conf_lo "1.000000"; conf_hi "1.000000"; cov "0.039135";
Scaffold1546	Cufflinks	exon	25303	26001	1000	+	.	gene_id "CUFF.2447"; transcript_id "CUFF.2447.1"; exon_number "8"; FPKM "1.0000000000"; frac "0.000000"; conf_lo "1.000000"; conf_hi "1.000000"; cov "0.039135";
Scaffold1546	Cufflinks	transcript	12285	17493	1000	+	.	gene_id "CUFF.2447"; transcript_id "CUFF.2447.2"; FPKM "1.0000000000"; frac "0.000000"; conf_lo "1.000000"; conf_hi "1.000000"; cov "0.039135";
Scaffold1546	Cufflinks	exon	12285	12799	1000	+	.	gene_id "CUFF.2447"; transcript_id "CUFF.2447.2"; exon_number "1"; FPKM "1.0000000000"; frac "0.000000"; conf_lo "1.000000"; conf_hi "1.000000"; cov "0.039135";
Scaffold1546	Cufflinks	exon	17418	17493	1000	+	.	gene_id "CUFF.2447"; transcript_id "CUFF.2447.2"; exon_number "2"; FPKM "1.0000000000"; frac "0.000000"; conf_lo "1.000000"; conf_hi "1.000000"; cov "0.039135";
Scaffold1546	Cufflinks	transcript	17610	26001	1000	+	.	gene_id "CUFF.2447"; transcript_id "CUFF.2447.3"; FPKM "1.0000000000"; frac "0.000000"; conf_lo "1.000000"; conf_hi "1.000000"; cov "0.039135";
Scaffold1546	Cufflinks	exon	17610	17793	1000	+	.	gene_id "CUFF.2447"; transcript_id "CUFF.2447.3"; exon_number "1"; FPKM "1.0000000000"; frac "0.000000"; conf_lo "1.000000"; conf_hi "1.000000"; cov "0.039135";
Scaffold1546	Cufflinks	exon	21888	22550	1000	+	.	gene_id "CUFF.2447"; transcript_id "CUFF.2447.3"; exon_number "2"; FPKM "1.0000000000"; frac "0.000000"; conf_lo "1.000000"; conf_hi "1.000000"; cov "0.039135";
Scaffold1546	Cufflinks	exon	25303	26001	1000	+	.	gene_id "CUFF.2447"; transcript_id "CUFF.2447.3"; exon_number "3"; FPKM "1.0000000000"; frac "0.000000"; conf_lo "1.000000"; conf_hi "1.000000"; cov "0.039135";
Scaffold1546	Cufflinks	transcript	17610	26001	1000	+	.	gene_id "CUFF.2447"; transcript_id "CUFF.2447.4"; FPKM "1.0000000000"; frac "0.000000"; conf_lo "1.000000"; conf_hi "1.000000"; cov "0.039135";
Scaffold1546	Cufflinks	exon	17610	17795	1000	+	.	gene_id "CUFF.2447"; transcript_id "CUFF.2447.4"; exon_number "1"; FPKM "1.0000000000"; frac "0.000000"; conf_lo "1.000000"; conf_hi "1.000000"; cov "0.039135";
Scaffold1546	Cufflinks	exon	21890	22550	1000	+	.	gene_id "CUFF.2447"; transcript_id "CUFF.2447.4"; exon_number "2"; FPKM "1.0000000000"; frac "0.000000"; conf_lo "1.000000"; conf_hi "1.000000"; cov "0.039135";
Scaffold1546	Cufflinks	exon	25303	26001	1000	+	.	gene_id "CUFF.2447"; transcript_id "CUFF.2447.4"; exon_number "3"; FPKM "1.0000000000"; frac "0.000000"; conf_lo "1.000000"; conf_hi "1.000000"; cov "0.039135";
Scaffold1546	Cufflinks	transcript	28807	29391	1000	+	.	gene_id "CUFF.2448"; transcript_id "CUFF.2448.1"; FPKM "1.0000000000"; frac "0.000000"; conf_lo "1.000000"; conf_hi "1.000000"; cov "0.010085";
Scaffold1546	Cufflinks	exon	28807	29057	1000	+	.	gene_id "CUFF.2448"; transcript_id "CUFF.2448.1"; exon_number "1"; FPKM "1.0000000000"; frac "0.000000"; conf_lo "1.000000"; conf_hi "1.000000"; cov "0.010085";
Scaffold1546	Cufflinks	exon	29281	29391	1000	+	.	gene_id "CUFF.2448"; transcript_id "CUFF.2448.1"; exon_number "2"; FPKM "1.0000000000"; frac "0.000000"; conf_lo "1.000000"; conf_hi "1.000000"; cov "0.010085";
Scaffold1547	Cufflinks	transcript	844	1701	1000	-	.	gene_id "CUFF.2449"; transcript_id "CUFF.2449.1"; FPKM "1.0000000000"; frac "0.000000"; conf_lo "1.000000"; conf_hi "1.000000"; cov "0.022176";
Scaffold1547	Cufflinks	exon	844	1287	1000	-	.	gene_id "CUFF.2449"; transcript_id "CUFF.2449.1"; exon_number "1"; FPKM "1.0000000000"; frac "0.000000"; conf_lo "1.000000"; conf_hi "1.000000"; cov "0.022176";
Scaffold1547	Cufflinks	exon	1350	1701	1000	-	.	gene_id "CUFF.2449"; transcript_id "CUFF.2449.1"; exon_number "2"; FPKM "1.0000000000"; frac "0.000000"; conf_lo "1.000000"; conf_hi "1.000000"; cov "0.022176";
Scaffold1547	Cufflinks	transcript	1805	3212	1000	-	.	gene_id "CUFF.2450"; transcript_id "CUFF.2450.1"; FPKM "1.0000000000"; frac "0.000000"; conf_lo "1.000000"; conf_hi "1.000000"; cov "0.032094";
Scaffold1547	Cufflinks	exon	1805	2104	1000	-	.	gene_id "CUFF.2450"; transcript_id "CUFF.2450.1"; exon_number "1"; FPKM "1.0000000000"; frac "0.000000"; conf_lo "1.000000"; conf_hi "1.000000"; cov "0.032094";
Scaffold1547	Cufflinks	exon	2163	2861	1000	-	.	gene_id "CUFF.2450"; transcript_id "CUFF.2450.1"; exon_number "2"; FPKM "1.0000000000"; frac "0.000000"; conf_lo "1.000000"; conf_hi "1.000000"; cov "0.032094";
Scaffold1547	Cufflinks	exon	2937	3037	1000	-	.	gene_id "CUFF.2450"; transcript_id "CUFF.2450.1"; exon_number "3"; FPKM "1.0000000000"; frac "0.000000"; conf_lo "1.000000"; conf_hi "1.000000"; cov "0.032094";
Scaffold1547	Cufflinks	exon	3103	3137	1000	-	.	gene_id "CUFF.2450"; transcript_id "CUFF.2450.1"; exon_number "4"; FPKM "1.0000000000"; frac "0.000000"; conf_lo "1.000000"; conf_hi "1.000000"; cov "0.032094";
Scaffold1547	Cufflinks	exon	3196	3212	1000	-	.	gene_id "CUFF.2450"; transcript_id "CUFF.2450.1"; exon_number "5"; FPKM "1.0000000000"; frac "0.000000"; conf_lo "1.000000"; conf_hi "1.000000"; cov "0.032094";
Scaffold1547	Cufflinks	transcript	11845	12465	1000	+	.	gene_id "CUFF.2451"; transcript_id "CUFF.2451.1"; FPKM "1.0000000000"; frac "0.000000"; conf_lo "1.000000"; conf_hi "1.000000"; cov "0.010823";
Scaffold1547	Cufflinks	exon	11845	11999	1000	+	.	gene_id "CUFF.2451"; transcript_id "CUFF.2451.1"; exon_number "1"; FPKM "1.0000000000"; frac "0.000000"; conf_lo "1.000000"; conf_hi "1.000000"; cov "0.010823";
Scaffold1547	Cufflinks	exon	12056	12465	1000	+	.	gene_id "CUFF.2451"; transcript_id "CUFF.2451.1"; exon_number "2"; FPKM "1.0000000000"; frac "0.000000"; conf_lo "1.000000"; conf_hi "1.000000"; cov "0.010823";
Scaffold1547	Cufflinks	transcript	23327	25052	1000	+	.	gene_id "CUFF.2452"; transcript_id "CUFF.2452.1"; FPKM "1.0000000000"; frac "0.000000"; conf_lo "1.000000"; conf_hi "1.000000"; cov "0.042290";
Scaffold1547	Cufflinks	exon	23327	23540	1000	+	.	gene_id "CUFF.2452"; transcript_id "CUFF.2452.1"; exon_number "1"; FPKM "1.0000000000"; frac "0.000000"; conf_lo "1.000000"; conf_hi "1.000000"; cov "0.042290";
Scaffold1547	Cufflinks	exon	23606	25052	1000	+	.	gene_id "CUFF.2452"; transcript_id "CUFF.2452.1"; exon_number "2"; FPKM "1.0000000000"; frac "0.000000"; conf_lo "1.000000"; conf_hi "1.000000"; cov "0.042290";
Scaffold155	Cufflinks	transcript	2916	3270	1000	+	.	gene_id "CUFF.2453"; transcript_id "CUFF.2453.1"; FPKM "1.0000000000"; frac "0.000000"; conf_lo "1.000000"; conf_hi "1.000000"; cov "0.009890";
Scaffold155	Cufflinks	exon	2916	3270	1000	+	.	gene_id "CUFF.2453"; transcript_id "CUFF.2453.1"; exon_number "1"; FPKM "1.0000000000"; frac "0.000000"; conf_lo "1.000000"; conf_hi "1.000000"; cov "0.009890";
Scaffold155	Cufflinks	transcript	9793	14707	1000	-	.	gene_id "CUFF.2454"; transcript_id "CUFF.2454.1"; FPKM "1.0000000000"; frac "0.000000"; conf_lo "1.000000"; conf_hi "1.000000"; cov "0.013623";
Scaffold155	Cufflinks	exon	9793	9948	1000	-	.	gene_id "CUFF.2454"; transcript_id "CUFF.2454.1"; exon_number "1"; FPKM "1.0000000000"; frac "0.000000"; conf_lo "1.000000"; conf_hi "1.000000"; cov "0.013623";
Scaffold155	Cufflinks	exon	10051	10253	1000	-	.	gene_id "CUFF.2454"; transcript_id "CUFF.2454.1"; exon_number "2"; FPKM "1.0000000000"; frac "0.000000"; conf_lo "1.000000"; conf_hi "1.000000"; cov "0.013623";
Scaffold155	Cufflinks	exon	14578	14707	1000	-	.	gene_id "CUFF.2454"; transcript_id "CUFF.2454.1"; exon_number "3"; FPKM "1.0000000000"; frac "0.000000"; conf_lo "1.000000"; conf_hi "1.000000"; cov "0.013623";
Scaffold155	Cufflinks	transcript	15058	16407	1000	+	.	gene_id "CUFF.2455"; transcript_id "CUFF.2455.1"; FPKM "1.0000000000"; frac "0.000000"; conf_lo "1.000000"; conf_hi "1.000000"; cov "0.029308";
Scaffold155	Cufflinks	exon	15058	16407	1000	+	.	gene_id "CUFF.2455"; transcript_id "CUFF.2455.1"; exon_number "1"; FPKM "1.0000000000"; frac "0.000000"; conf_lo "1.000000"; conf_hi "1.000000"; cov "0.029308";
Scaffold155	Cufflinks	transcript	26928	40726	1000	+	.	gene_id "CUFF.2456"; transcript_id "CUFF.2456.1"; FPKM "1.0000000000"; frac "0.000000"; conf_lo "1.000000"; conf_hi "1.000000"; cov "0.042216";
Scaffold155	Cufflinks	exon	26928	27112	1000	+	.	gene_id "CUFF.2456"; transcript_id "CUFF.2456.1"; exon_number "1"; FPKM "1.0000000000"; frac "0.000000"; conf_lo "1.000000"; conf_hi "1.000000"; cov "0.042216";
Scaffold155	Cufflinks	exon	27185	27431	1000	+	.	gene_id "CUFF.2456"; transcript_id "CUFF.2456.1"; exon_number "2"; FPKM "1.0000000000"; frac "0.000000"; conf_lo "1.000000"; conf_hi "1.000000"; cov "0.042216";
Scaffold155	Cufflinks	exon	27566	28434	1000	+	.	gene_id "CUFF.2456"; transcript_id "CUFF.2456.1"; exon_number "3"; FPKM "1.0000000000"; frac "0.000000"; conf_lo "1.000000"; conf_hi "1.000000"; cov "0.042216";
Scaffold155	Cufflinks	exon	31238	31385	1000	+	.	gene_id "CUFF.2456"; transcript_id "CUFF.2456.1"; exon_number "4"; FPKM "1.0000000000"; frac "0.000000"; conf_lo "1.000000"; conf_hi "1.000000"; cov "0.042216";
Scaffold155	Cufflinks	exon	31457	31555	1000	+	.	gene_id "CUFF.2456"; transcript_id "CUFF.2456.1"; exon_number "5"; FPKM "1.0000000000"; frac "0.000000"; conf_lo "1.000000"; conf_hi "1.000000"; cov "0.042216";
Scaffold155	Cufflinks	exon	34505	35568	1000	+	.	gene_id "CUFF.2456"; transcript_id "CUFF.2456.1"; exon_number "6"; FPKM "1.0000000000"; frac "0.000000"; conf_lo "1.000000"; conf_hi "1.000000"; cov "0.042216";
Scaffold155	Cufflinks	exon	40331	40477	1000	+	.	gene_id "CUFF.2456"; transcript_id "CUFF.2456.1"; exon_number "7"; FPKM "1.0000000000"; frac "0.000000"; conf_lo "1.000000"; conf_hi "1.000000"; cov "0.042216";
Scaffold155	Cufflinks	exon	40537	40726	1000	+	.	gene_id "CUFF.2456"; transcript_id "CUFF.2456.1"; exon_number "8"; FPKM "1.0000000000"; frac "0.000000"; conf_lo "1.000000"; conf_hi "1.000000"; cov "0.042216";
Scaffold155	Cufflinks	transcript	28345	34638	1000	-	.	gene_id "CUFF.2457"; transcript_id "CUFF.2457.1"; FPKM "0.0000000000"; frac "0.000000"; conf_lo "0.000000"; conf_hi "0.000000"; cov "0.000000";
Scaffold155	Cufflinks	exon	28345	28626	1000	-	.	gene_id "CUFF.2457"; transcript_id "CUFF.2457.1"; exon_number "1"; FPKM "0.0000000000"; frac "0.000000"; conf_lo "0.000000"; conf_hi "0.000000"; cov "0.000000";
Scaffold155	Cufflinks	exon	34615	34638	1000	-	.	gene_id "CUFF.2457"; transcript_id "CUFF.2457.1"; exon_number "2"; FPKM "0.0000000000"; frac "0.000000"; conf_lo "0.000000"; conf_hi "0.000000"; cov "0.000000";
Scaffold155	Cufflinks	transcript	47738	61507	1000	+	.	gene_id "CUFF.2459"; transcript_id "CUFF.2459.1"; FPKM "1.0000000000"; frac "0.000000"; conf_lo "1.000000"; conf_hi "1.000000"; cov "0.082616";
Scaffold155	Cufflinks	exon	47738	47925	1000	+	.	gene_id "CUFF.2459"; transcript_id "CUFF.2459.1"; exon_number "1"; FPKM "1.0000000000"; frac "0.000000"; conf_lo "1.000000"; conf_hi "1.000000"; cov "0.082616";
Scaffold155	Cufflinks	exon	47991	48237	1000	+	.	gene_id "CUFF.2459"; transcript_id "CUFF.2459.1"; exon_number "2"; FPKM "1.0000000000"; frac "0.000000"; conf_lo "1.000000"; conf_hi "1.000000"; cov "0.082616";
Scaffold155	Cufflinks	exon	48298	49299	1000	+	.	gene_id "CUFF.2459"; transcript_id "CUFF.2459.1"; exon_number "3"; FPKM "1.0000000000"; frac "0.000000"; conf_lo "1.000000"; conf_hi "1.000000"; cov "0.082616";
Scaffold155	Cufflinks	exon	53001	53681	1000	+	.	gene_id "CUFF.2459"; transcript_id "CUFF.2459.1"; exon_number "4"; FPKM "1.0000000000"; frac "0.000000"; conf_lo "1.000000"; conf_hi "1.000000"; cov "0.082616";
Scaffold155	Cufflinks	exon	54972	55159	1000	+	.	gene_id "CUFF.2459"; transcript_id "CUFF.2459.1"; exon_number "5"; FPKM "1.0000000000"; frac "0.000000"; conf_lo "1.000000"; conf_hi "1.000000"; cov "0.082616";
Scaffold155	Cufflinks	exon	55232	55478	1000	+	.	gene_id "CUFF.2459"; transcript_id "CUFF.2459.1"; exon_number "6"; FPKM "1.0000000000"; frac "0.000000"; conf_lo "1.000000"; conf_hi "1.000000"; cov "0.082616";
Scaffold155	Cufflinks	exon	55542	56222	1000	+	.	gene_id "CUFF.2459"; transcript_id "CUFF.2459.1"; exon_number "7"; FPKM "1.0000000000"; frac "0.000000"; conf_lo "1.000000"; conf_hi "1.000000"; cov "0.082616";
Scaffold155	Cufflinks	exon	59870	60057	1000	+	.	gene_id "CUFF.2459"; transcript_id "CUFF.2459.1"; exon_number "8"; FPKM "1.0000000000"; frac "0.000000"; conf_lo "1.000000"; conf_hi "1.000000"; cov "0.082616";
Scaffold155	Cufflinks	exon	60124	60370	1000	+	.	gene_id "CUFF.2459"; transcript_id "CUFF.2459.1"; exon_number "9"; FPKM "1.0000000000"; frac "0.000000"; conf_lo "1.000000"; conf_hi "1.000000"; cov "0.082616";
Scaffold155	Cufflinks	exon	60437	61507	1000	+	.	gene_id "CUFF.2459"; transcript_id "CUFF.2459.1"; exon_number "10"; FPKM "1.0000000000"; frac "0.000000"; conf_lo "1.000000"; conf_hi "1.000000"; cov "0.082616";
Scaffold155	Cufflinks	transcript	77145	83080	1000	+	.	gene_id "CUFF.2460"; transcript_id "CUFF.2460.1"; FPKM "1.0000000000"; frac "0.000000"; conf_lo "1.000000"; conf_hi "1.000000"; cov "0.014208";
Scaffold155	Cufflinks	exon	77145	77164	1000	+	.	gene_id "CUFF.2460"; transcript_id "CUFF.2460.1"; exon_number "1"; FPKM "1.0000000000"; frac "0.000000"; conf_lo "1.000000"; conf_hi "1.000000"; cov "0.014208";
Scaffold155	Cufflinks	exon	77210	77456	1000	+	.	gene_id "CUFF.2460"; transcript_id "CUFF.2460.1"; exon_number "2"; FPKM "1.0000000000"; frac "0.000000"; conf_lo "1.000000"; conf_hi "1.000000"; cov "0.014208";
Scaffold155	Cufflinks	exon	77518	77606	1000	+	.	gene_id "CUFF.2460"; transcript_id "CUFF.2460.1"; exon_number "3"; FPKM "1.0000000000"; frac "0.000000"; conf_lo "1.000000"; conf_hi "1.000000"; cov "0.014208";
Scaffold155	Cufflinks	exon	82927	83080	1000	+	.	gene_id "CUFF.2460"; transcript_id "CUFF.2460.1"; exon_number "4"; FPKM "1.0000000000"; frac "0.000000"; conf_lo "1.000000"; conf_hi "1.000000"; cov "0.014208";
Scaffold155	Cufflinks	transcript	83177	86668	1000	+	.	gene_id "CUFF.2461"; transcript_id "CUFF.2461.1"; FPKM "1.0000000000"; frac "0.000000"; conf_lo "1.000000"; conf_hi "1.000000"; cov "0.040702";
Scaffold155	Cufflinks	exon	83177	83384	1000	+	.	gene_id "CUFF.2461"; transcript_id "CUFF.2461.1"; exon_number "1"; FPKM "1.0000000000"; frac "0.000000"; conf_lo "1.000000"; conf_hi "1.000000"; cov "0.040702";
Scaffold155	Cufflinks	exon	85357	86601	1000	+	.	gene_id "CUFF.2461"; transcript_id "CUFF.2461.1"; exon_number "2"; FPKM "1.0000000000"; frac "0.000000"; conf_lo "1.000000"; conf_hi "1.000000"; cov "0.040702";
Scaffold155	Cufflinks	exon	86661	86668	1000	+	.	gene_id "CUFF.2461"; transcript_id "CUFF.2461.1"; exon_number "3"; FPKM "1.0000000000"; frac "0.000000"; conf_lo "1.000000"; conf_hi "1.000000"; cov "0.040702";
Scaffold155	Cufflinks	transcript	90628	100369	1000	-	.	gene_id "CUFF.2462"; transcript_id "CUFF.2462.1"; FPKM "1.0000000000"; frac "0.000000"; conf_lo "1.000000"; conf_hi "1.000000"; cov "0.020969";
Scaffold155	Cufflinks	exon	90628	91434	1000	-	.	gene_id "CUFF.2462"; transcript_id "CUFF.2462.1"; exon_number "1"; FPKM "1.0000000000"; frac "0.000000"; conf_lo "1.000000"; conf_hi "1.000000"; cov "0.020969";
Scaffold155	Cufflinks	exon	91632	91864	1000	-	.	gene_id "CUFF.2462"; transcript_id "CUFF.2462.1"; exon_number "2"; FPKM "1.0000000000"; frac "0.000000"; conf_lo "1.000000"; conf_hi "1.000000"; cov "0.020969";
Scaffold155	Cufflinks	exon	94426	94448	1000	-	.	gene_id "CUFF.2462"; transcript_id "CUFF.2462.1"; exon_number "3"; FPKM "1.0000000000"; frac "0.000000"; conf_lo "1.000000"; conf_hi "1.000000"; cov "0.020969";
Scaffold155	Cufflinks	exon	96009	96049	1000	-	.	gene_id "CUFF.2462"; transcript_id "CUFF.2462.1"; exon_number "4"; FPKM "1.0000000000"; frac "0.000000"; conf_lo "1.000000"; conf_hi "1.000000"; cov "0.020969";
Scaffold155	Cufflinks	exon	96490	96616	1000	-	.	gene_id "CUFF.2462"; transcript_id "CUFF.2462.1"; exon_number "5"; FPKM "1.0000000000"; frac "0.000000"; conf_lo "1.000000"; conf_hi "1.000000"; cov "0.020969";
Scaffold155	Cufflinks	exon	100250	100369	1000	-	.	gene_id "CUFF.2462"; transcript_id "CUFF.2462.1"; exon_number "6"; FPKM "1.0000000000"; frac "0.000000"; conf_lo "1.000000"; conf_hi "1.000000"; cov "0.020969";
Scaffold155	Cufflinks	transcript	90628	92075	1000	-	.	gene_id "CUFF.2462"; transcript_id "CUFF.2462.2"; FPKM "1.0000000000"; frac "0.000000"; conf_lo "1.000000"; conf_hi "1.000000"; cov "0.020969";
Scaffold155	Cufflinks	exon	90628	91434	1000	-	.	gene_id "CUFF.2462"; transcript_id "CUFF.2462.2"; exon_number "1"; FPKM "1.0000000000"; frac "0.000000"; conf_lo "1.000000"; conf_hi "1.000000"; cov "0.020969";
Scaffold155	Cufflinks	exon	91632	91876	1000	-	.	gene_id "CUFF.2462"; transcript_id "CUFF.2462.2"; exon_number "2"; FPKM "1.0000000000"; frac "0.000000"; conf_lo "1.000000"; conf_hi "1.000000"; cov "0.020969";
Scaffold155	Cufflinks	exon	91997	92075	1000	-	.	gene_id "CUFF.2462"; transcript_id "CUFF.2462.2"; exon_number "3"; FPKM "1.0000000000"; frac "0.000000"; conf_lo "1.000000"; conf_hi "1.000000"; cov "0.020969";
Scaffold155	Cufflinks	transcript	104611	105505	1000	+	.	gene_id "CUFF.2463"; transcript_id "CUFF.2463.1"; FPKM "1.0000000000"; frac "0.000000"; conf_lo "1.000000"; conf_hi "1.000000"; cov "0.024934";
Scaffold155	Cufflinks	exon	104611	105505	1000	+	.	gene_id "CUFF.2463"; transcript_id "CUFF.2463.1"; exon_number "1"; FPKM "1.0000000000"; frac "0.000000"; conf_lo "1.000000"; conf_hi "1.000000"; cov "0.024934";
Scaffold155	Cufflinks	transcript	120793	121730	1000	+	.	gene_id "CUFF.2464"; transcript_id "CUFF.2464.1"; FPKM "1.0000000000"; frac "0.000000"; conf_lo "1.000000"; conf_hi "1.000000"; cov "0.024544";
Scaffold155	Cufflinks	exon	120793	121557	1000	+	.	gene_id "CUFF.2464"; transcript_id "CUFF.2464.1"; exon_number "1"; FPKM "1.0000000000"; frac "0.000000"; conf_lo "1.000000"; conf_hi "1.000000"; cov "0.024544";
Scaffold155	Cufflinks	exon	121615	121730	1000	+	.	gene_id "CUFF.2464"; transcript_id "CUFF.2464.1"; exon_number "2"; FPKM "1.0000000000"; frac "0.000000"; conf_lo "1.000000"; conf_hi "1.000000"; cov "0.024544";
Scaffold155	Cufflinks	transcript	121859	123456	1000	+	.	gene_id "CUFF.2465"; transcript_id "CUFF.2465.1"; FPKM "1.0000000000"; frac "0.000000"; conf_lo "1.000000"; conf_hi "1.000000"; cov "0.033110";
Scaffold155	Cufflinks	exon	121859	122032	1000	+	.	gene_id "CUFF.2465"; transcript_id "CUFF.2465.1"; exon_number "1"; FPKM "1.0000000000"; frac "0.000000"; conf_lo "1.000000"; conf_hi "1.000000"; cov "0.033110";
Scaffold155	Cufflinks	exon	122298	123456	1000	+	.	gene_id "CUFF.2465"; transcript_id "CUFF.2465.1"; exon_number "2"; FPKM "1.0000000000"; frac "0.000000"; conf_lo "1.000000"; conf_hi "1.000000"; cov "0.033110";
Scaffold155	Cufflinks	transcript	121886	123456	1000	+	.	gene_id "CUFF.2465"; transcript_id "CUFF.2465.2"; FPKM "1.0000000000"; frac "0.000000"; conf_lo "1.000000"; conf_hi "1.000000"; cov "0.033110";
Scaffold155	Cufflinks	exon	121886	122032	1000	+	.	gene_id "CUFF.2465"; transcript_id "CUFF.2465.2"; exon_number "1"; FPKM "1.0000000000"; frac "0.000000"; conf_lo "1.000000"; conf_hi "1.000000"; cov "0.033110";
Scaffold155	Cufflinks	exon	122319	123456	1000	+	.	gene_id "CUFF.2465"; transcript_id "CUFF.2465.2"; exon_number "2"; FPKM "1.0000000000"; frac "0.000000"; conf_lo "1.000000"; conf_hi "1.000000"; cov "0.033110";
Scaffold155	Cufflinks	transcript	125727	159555	375	+	.	gene_id "CUFF.2466"; transcript_id "CUFF.2466.1"; FPKM "0.3750000000"; frac "0.000000"; conf_lo "0.375000"; conf_hi "0.375000"; cov "0.020975";
Scaffold155	Cufflinks	exon	125727	127039	375	+	.	gene_id "CUFF.2466"; transcript_id "CUFF.2466.1"; exon_number "1"; FPKM "0.3750000000"; frac "0.000000"; conf_lo "0.375000"; conf_hi "0.375000"; cov "0.020975";
Scaffold155	Cufflinks	exon	129857	130303	375	+	.	gene_id "CUFF.2466"; transcript_id "CUFF.2466.1"; exon_number "2"; FPKM "0.3750000000"; frac "0.000000"; conf_lo "0.375000"; conf_hi "0.375000"; cov "0.020975";
Scaffold155	Cufflinks	exon	135156	135560	375	+	.	gene_id "CUFF.2466"; transcript_id "CUFF.2466.1"; exon_number "3"; FPKM "0.3750000000"; frac "0.000000"; conf_lo "0.375000"; conf_hi "0.375000"; cov "0.020975";
Scaffold155	Cufflinks	exon	139637	140504	375	+	.	gene_id "CUFF.2466"; transcript_id "CUFF.2466.1"; exon_number "4"; FPKM "0.3750000000"; frac "0.000000"; conf_lo "0.375000"; conf_hi "0.375000"; cov "0.020975";
Scaffold155	Cufflinks	exon	144275	144671	375	+	.	gene_id "CUFF.2466"; transcript_id "CUFF.2466.1"; exon_number "5"; FPKM "0.3750000000"; frac "0.000000"; conf_lo "0.375000"; conf_hi "0.375000"; cov "0.020975";
Scaffold155	Cufflinks	exon	145056	145173	375	+	.	gene_id "CUFF.2466"; transcript_id "CUFF.2466.1"; exon_number "6"; FPKM "0.3750000000"; frac "0.000000"; conf_lo "0.375000"; conf_hi "0.375000"; cov "0.020975";
Scaffold155	Cufflinks	exon	146619	147506	375	+	.	gene_id "CUFF.2466"; transcript_id "CUFF.2466.1"; exon_number "7"; FPKM "0.3750000000"; frac "0.000000"; conf_lo "0.375000"; conf_hi "0.375000"; cov "0.020975";
Scaffold155	Cufflinks	exon	151335	151380	375	+	.	gene_id "CUFF.2466"; transcript_id "CUFF.2466.1"; exon_number "8"; FPKM "0.3750000000"; frac "0.000000"; conf_lo "0.375000"; conf_hi "0.375000"; cov "0.020975";
Scaffold155	Cufflinks	exon	151386	152115	375	+	.	gene_id "CUFF.2466"; transcript_id "CUFF.2466.1"; exon_number "9"; FPKM "0.3750000000"; frac "0.000000"; conf_lo "0.375000"; conf_hi "0.375000"; cov "0.020975";
Scaffold155	Cufflinks	exon	154410	155313	375	+	.	gene_id "CUFF.2466"; transcript_id "CUFF.2466.1"; exon_number "10"; FPKM "0.3750000000"; frac "0.000000"; conf_lo "0.375000"; conf_hi "0.375000"; cov "0.020975";
Scaffold155	Cufflinks	exon	158724	158763	375	+	.	gene_id "CUFF.2466"; transcript_id "CUFF.2466.1"; exon_number "11"; FPKM "0.3750000000"; frac "0.000000"; conf_lo "0.375000"; conf_hi "0.375000"; cov "0.020975";
Scaffold155	Cufflinks	exon	159031	159555	375	+	.	gene_id "CUFF.2466"; transcript_id "CUFF.2466.1"; exon_number "12"; FPKM "0.3750000000"; frac "0.000000"; conf_lo "0.375000"; conf_hi "0.375000"; cov "0.020975";
Scaffold155	Cufflinks	transcript	134083	135644	1000	+	.	gene_id "CUFF.2466"; transcript_id "CUFF.2466.2"; FPKM "1.0000000000"; frac "0.000000"; conf_lo "1.000000"; conf_hi "1.000000"; cov "0.055933";
Scaffold155	Cufflinks	exon	134083	135644	1000	+	.	gene_id "CUFF.2466"; transcript_id "CUFF.2466.2"; exon_number "1"; FPKM "1.0000000000"; frac "0.000000"; conf_lo "1.000000"; conf_hi "1.000000"; cov "0.055933";
Scaffold155	Cufflinks	transcript	139160	140625	1000	+	.	gene_id "CUFF.2466"; transcript_id "CUFF.2466.3"; FPKM "1.0000000000"; frac "0.000000"; conf_lo "1.000000"; conf_hi "1.000000"; cov "0.055933";
Scaffold155	Cufflinks	exon	139160	140625	1000	+	.	gene_id "CUFF.2466"; transcript_id "CUFF.2466.3"; exon_number "1"; FPKM "1.0000000000"; frac "0.000000"; conf_lo "1.000000"; conf_hi "1.000000"; cov "0.055933";
Scaffold155	Cufflinks	transcript	143994	145398	1000	+	.	gene_id "CUFF.2466"; transcript_id "CUFF.2466.4"; FPKM "1.0000000000"; frac "0.000000"; conf_lo "1.000000"; conf_hi "1.000000"; cov "0.055933";
Scaffold155	Cufflinks	exon	143994	145398	1000	+	.	gene_id "CUFF.2466"; transcript_id "CUFF.2466.4"; exon_number "1"; FPKM "1.0000000000"; frac "0.000000"; conf_lo "1.000000"; conf_hi "1.000000"; cov "0.055933";
Scaffold155	Cufflinks	transcript	146387	147832	1000	+	.	gene_id "CUFF.2466"; transcript_id "CUFF.2466.5"; FPKM "1.0000000000"; frac "0.000000"; conf_lo "1.000000"; conf_hi "1.000000"; cov "0.055933";
Scaffold155	Cufflinks	exon	146387	147832	1000	+	.	gene_id "CUFF.2466"; transcript_id "CUFF.2466.5"; exon_number "1"; FPKM "1.0000000000"; frac "0.000000"; conf_lo "1.000000"; conf_hi "1.000000"; cov "0.055933";
Scaffold1550	Cufflinks	transcript	5445	7116	1000	-	.	gene_id "CUFF.2467"; transcript_id "CUFF.2467.1"; FPKM "1.0000000000"; frac "0.000000"; conf_lo "1.000000"; conf_hi "1.000000"; cov "0.013721";
Scaffold1550	Cufflinks	exon	5445	5890	1000	-	.	gene_id "CUFF.2467"; transcript_id "CUFF.2467.1"; exon_number "1"; FPKM "1.0000000000"; frac "0.000000"; conf_lo "1.000000"; conf_hi "1.000000"; cov "0.013721";
Scaffold1550	Cufflinks	exon	7021	7116	1000	-	.	gene_id "CUFF.2467"; transcript_id "CUFF.2467.1"; exon_number "2"; FPKM "1.0000000000"; frac "0.000000"; conf_lo "1.000000"; conf_hi "1.000000"; cov "0.013721";
Scaffold1550	Cufflinks	transcript	7220	12878	1000	+	.	gene_id "CUFF.2468"; transcript_id "CUFF.2468.1"; FPKM "1.0000000000"; frac "0.000000"; conf_lo "1.000000"; conf_hi "1.000000"; cov "0.038557";
Scaffold1550	Cufflinks	exon	7220	7362	1000	+	.	gene_id "CUFF.2468"; transcript_id "CUFF.2468.1"; exon_number "1"; FPKM "1.0000000000"; frac "0.000000"; conf_lo "1.000000"; conf_hi "1.000000"; cov "0.038557";
Scaffold1550	Cufflinks	exon	7425	7598	1000	+	.	gene_id "CUFF.2468"; transcript_id "CUFF.2468.1"; exon_number "2"; FPKM "1.0000000000"; frac "0.000000"; conf_lo "1.000000"; conf_hi "1.000000"; cov "0.038557";
Scaffold1550	Cufflinks	exon	7659	8055	1000	+	.	gene_id "CUFF.2468"; transcript_id "CUFF.2468.1"; exon_number "3"; FPKM "1.0000000000"; frac "0.000000"; conf_lo "1.000000"; conf_hi "1.000000"; cov "0.038557";
Scaffold1550	Cufflinks	exon	8121	8264	1000	+	.	gene_id "CUFF.2468"; transcript_id "CUFF.2468.1"; exon_number "4"; FPKM "1.0000000000"; frac "0.000000"; conf_lo "1.000000"; conf_hi "1.000000"; cov "0.038557";
Scaffold1550	Cufflinks	exon	12258	12878	1000	+	.	gene_id "CUFF.2468"; transcript_id "CUFF.2468.1"; exon_number "5"; FPKM "1.0000000000"; frac "0.000000"; conf_lo "1.000000"; conf_hi "1.000000"; cov "0.038557";
Scaffold1550	Cufflinks	transcript	12488	18415	1000	-	.	gene_id "CUFF.2469"; transcript_id "CUFF.2469.1"; FPKM "1.0000000000"; frac "0.000000"; conf_lo "1.000000"; conf_hi "1.000000"; cov "0.038557";
Scaffold1550	Cufflinks	exon	12488	13334	1000	-	.	gene_id "CUFF.2469"; transcript_id "CUFF.2469.1"; exon_number "1"; FPKM "1.0000000000"; frac "0.000000"; conf_lo "1.000000"; conf_hi "1.000000"; cov "0.038557";
Scaffold1550	Cufflinks	exon	13420	13767	1000	-	.	gene_id "CUFF.2469"; transcript_id "CUFF.2469.1"; exon_number "2"; FPKM "1.0000000000"; frac "0.000000"; conf_lo "1.000000"; conf_hi "1.000000"; cov "0.038557";
Scaffold1550	Cufflinks	exon	18400	18415	1000	-	.	gene_id "CUFF.2469"; transcript_id "CUFF.2469.1"; exon_number "3"; FPKM "1.0000000000"; frac "0.000000"; conf_lo "1.000000"; conf_hi "1.000000"; cov "0.038557";
Scaffold1550	Cufflinks	transcript	12488	27702	1000	-	.	gene_id "CUFF.2469"; transcript_id "CUFF.2469.2"; FPKM "1.0000000000"; frac "0.000000"; conf_lo "1.000000"; conf_hi "1.000000"; cov "0.038557";
Scaffold1550	Cufflinks	exon	12488	13334	1000	-	.	gene_id "CUFF.2469"; transcript_id "CUFF.2469.2"; exon_number "1"; FPKM "1.0000000000"; frac "0.000000"; conf_lo "1.000000"; conf_hi "1.000000"; cov "0.038557";
Scaffold1550	Cufflinks	exon	13420	13767	1000	-	.	gene_id "CUFF.2469"; transcript_id "CUFF.2469.2"; exon_number "2"; FPKM "1.0000000000"; frac "0.000000"; conf_lo "1.000000"; conf_hi "1.000000"; cov "0.038557";
Scaffold1550	Cufflinks	exon	21667	21895	1000	-	.	gene_id "CUFF.2469"; transcript_id "CUFF.2469.2"; exon_number "3"; FPKM "1.0000000000"; frac "0.000000"; conf_lo "1.000000"; conf_hi "1.000000"; cov "0.038557";
Scaffold1550	Cufflinks	exon	27320	27702	1000	-	.	gene_id "CUFF.2469"; transcript_id "CUFF.2469.2"; exon_number "4"; FPKM "1.0000000000"; frac "0.000000"; conf_lo "1.000000"; conf_hi "1.000000"; cov "0.038557";
Scaffold1550	Cufflinks	transcript	27969	28479	1000	-	.	gene_id "CUFF.2470"; transcript_id "CUFF.2470.1"; FPKM "1.0000000000"; frac "0.000000"; conf_lo "1.000000"; conf_hi "1.000000"; cov "0.012147";
Scaffold1550	Cufflinks	exon	27969	28250	1000	-	.	gene_id "CUFF.2470"; transcript_id "CUFF.2470.1"; exon_number "1"; FPKM "1.0000000000"; frac "0.000000"; conf_lo "1.000000"; conf_hi "1.000000"; cov "0.012147";
Scaffold1550	Cufflinks	exon	28326	28479	1000	-	.	gene_id "CUFF.2470"; transcript_id "CUFF.2470.1"; exon_number "2"; FPKM "1.0000000000"; frac "0.000000"; conf_lo "1.000000"; conf_hi "1.000000"; cov "0.012147";
Scaffold1550	Cufflinks	transcript	28588	29273	1000	+	.	gene_id "CUFF.2471"; transcript_id "CUFF.2471.1"; FPKM "1.0000000000"; frac "0.000000"; conf_lo "1.000000"; conf_hi "1.000000"; cov "0.015058";
Scaffold1550	Cufflinks	exon	28588	28678	1000	+	.	gene_id "CUFF.2471"; transcript_id "CUFF.2471.1"; exon_number "1"; FPKM "1.0000000000"; frac "0.000000"; conf_lo "1.000000"; conf_hi "1.000000"; cov "0.015058";
Scaffold1550	Cufflinks	exon	28737	28929	1000	+	.	gene_id "CUFF.2471"; transcript_id "CUFF.2471.1"; exon_number "2"; FPKM "1.0000000000"; frac "0.000000"; conf_lo "1.000000"; conf_hi "1.000000"; cov "0.015058";
Scaffold1550	Cufflinks	exon	28986	29273	1000	+	.	gene_id "CUFF.2471"; transcript_id "CUFF.2471.1"; exon_number "3"; FPKM "1.0000000000"; frac "0.000000"; conf_lo "1.000000"; conf_hi "1.000000"; cov "0.015058";
Scaffold1550	Cufflinks	transcript	29445	30457	1000	+	.	gene_id "CUFF.2472"; transcript_id "CUFF.2472.1"; FPKM "1.0000000000"; frac "0.000000"; conf_lo "1.000000"; conf_hi "1.000000"; cov "0.024237";
Scaffold1550	Cufflinks	exon	29445	29524	1000	+	.	gene_id "CUFF.2472"; transcript_id "CUFF.2472.1"; exon_number "1"; FPKM "1.0000000000"; frac "0.000000"; conf_lo "1.000000"; conf_hi "1.000000"; cov "0.024237";
Scaffold1550	Cufflinks	exon	29611	30229	1000	+	.	gene_id "CUFF.2472"; transcript_id "CUFF.2472.1"; exon_number "2"; FPKM "1.0000000000"; frac "0.000000"; conf_lo "1.000000"; conf_hi "1.000000"; cov "0.024237";
Scaffold1550	Cufflinks	exon	30287	30457	1000	+	.	gene_id "CUFF.2472"; transcript_id "CUFF.2472.1"; exon_number "3"; FPKM "1.0000000000"; frac "0.000000"; conf_lo "1.000000"; conf_hi "1.000000"; cov "0.024237";
Scaffold1550	Cufflinks	transcript	32791	33939	1000	-	.	gene_id "CUFF.2473"; transcript_id "CUFF.2473.1"; FPKM "1.0000000000"; frac "0.000000"; conf_lo "1.000000"; conf_hi "1.000000"; cov "0.032010";
Scaffold1550	Cufflinks	exon	32791	33939	1000	-	.	gene_id "CUFF.2473"; transcript_id "CUFF.2473.1"; exon_number "1"; FPKM "1.0000000000"; frac "0.000000"; conf_lo "1.000000"; conf_hi "1.000000"; cov "0.032010";
Scaffold1553	Cufflinks	transcript	8226	9479	1000	+	.	gene_id "CUFF.2474"; transcript_id "CUFF.2474.1"; FPKM "1.0000000000"; frac "0.000000"; conf_lo "1.000000"; conf_hi "1.000000"; cov "0.023360";
Scaffold1553	Cufflinks	exon	8226	8613	1000	+	.	gene_id "CUFF.2474"; transcript_id "CUFF.2474.1"; exon_number "1"; FPKM "1.0000000000"; frac "0.000000"; conf_lo "1.000000"; conf_hi "1.000000"; cov "0.023360";
Scaffold1553	Cufflinks	exon	8676	9100	1000	+	.	gene_id "CUFF.2474"; transcript_id "CUFF.2474.1"; exon_number "2"; FPKM "1.0000000000"; frac "0.000000"; conf_lo "1.000000"; conf_hi "1.000000"; cov "0.023360";
Scaffold1553	Cufflinks	exon	9160	9233	1000	+	.	gene_id "CUFF.2474"; transcript_id "CUFF.2474.1"; exon_number "3"; FPKM "1.0000000000"; frac "0.000000"; conf_lo "1.000000"; conf_hi "1.000000"; cov "0.023360";
Scaffold1553	Cufflinks	exon	9469	9479	1000	+	.	gene_id "CUFF.2474"; transcript_id "CUFF.2474.1"; exon_number "4"; FPKM "1.0000000000"; frac "0.000000"; conf_lo "1.000000"; conf_hi "1.000000"; cov "0.023360";
Scaffold1553	Cufflinks	transcript	14591	16220	1000	+	.	gene_id "CUFF.2475"; transcript_id "CUFF.2475.1"; FPKM "1.0000000000"; frac "0.000000"; conf_lo "1.000000"; conf_hi "1.000000"; cov "0.017050";
Scaffold1553	Cufflinks	exon	14591	14734	1000	+	.	gene_id "CUFF.2475"; transcript_id "CUFF.2475.1"; exon_number "1"; FPKM "1.0000000000"; frac "0.000000"; conf_lo "1.000000"; conf_hi "1.000000"; cov "0.017050";
Scaffold1553	Cufflinks	exon	15614	15870	1000	+	.	gene_id "CUFF.2475"; transcript_id "CUFF.2475.1"; exon_number "2"; FPKM "1.0000000000"; frac "0.000000"; conf_lo "1.000000"; conf_hi "1.000000"; cov "0.017050";
Scaffold1553	Cufflinks	exon	15935	16060	1000	+	.	gene_id "CUFF.2475"; transcript_id "CUFF.2475.1"; exon_number "3"; FPKM "1.0000000000"; frac "0.000000"; conf_lo "1.000000"; conf_hi "1.000000"; cov "0.017050";
Scaffold1553	Cufflinks	exon	16136	16220	1000	+	.	gene_id "CUFF.2475"; transcript_id "CUFF.2475.1"; exon_number "4"; FPKM "1.0000000000"; frac "0.000000"; conf_lo "1.000000"; conf_hi "1.000000"; cov "0.017050";
Scaffold1553	Cufflinks	transcript	20926	22423	1000	+	.	gene_id "CUFF.2476"; transcript_id "CUFF.2476.1"; FPKM "1.0000000000"; frac "0.000000"; conf_lo "1.000000"; conf_hi "1.000000"; cov "0.030162";
Scaffold1553	Cufflinks	exon	20926	21324	1000	+	.	gene_id "CUFF.2476"; transcript_id "CUFF.2476.1"; exon_number "1"; FPKM "1.0000000000"; frac "0.000000"; conf_lo "1.000000"; conf_hi "1.000000"; cov "0.030162";
Scaffold1553	Cufflinks	exon	21392	21452	1000	+	.	gene_id "CUFF.2476"; transcript_id "CUFF.2476.1"; exon_number "2"; FPKM "1.0000000000"; frac "0.000000"; conf_lo "1.000000"; conf_hi "1.000000"; cov "0.030162";
Scaffold1553	Cufflinks	exon	21524	22004	1000	+	.	gene_id "CUFF.2476"; transcript_id "CUFF.2476.1"; exon_number "3"; FPKM "1.0000000000"; frac "0.000000"; conf_lo "1.000000"; conf_hi "1.000000"; cov "0.030162";
Scaffold1553	Cufflinks	exon	22062	22423	1000	+	.	gene_id "CUFF.2476"; transcript_id "CUFF.2476.1"; exon_number "4"; FPKM "1.0000000000"; frac "0.000000"; conf_lo "1.000000"; conf_hi "1.000000"; cov "0.030162";
Scaffold1553	Cufflinks	transcript	20926	22423	1000	+	.	gene_id "CUFF.2476"; transcript_id "CUFF.2476.2"; FPKM "1.0000000000"; frac "0.000000"; conf_lo "1.000000"; conf_hi "1.000000"; cov "0.030162";
Scaffold1553	Cufflinks	exon	20926	21325	1000	+	.	gene_id "CUFF.2476"; transcript_id "CUFF.2476.2"; exon_number "1"; FPKM "1.0000000000"; frac "0.000000"; conf_lo "1.000000"; conf_hi "1.000000"; cov "0.030162";
Scaffold1553	Cufflinks	exon	21393	21452	1000	+	.	gene_id "CUFF.2476"; transcript_id "CUFF.2476.2"; exon_number "2"; FPKM "1.0000000000"; frac "0.000000"; conf_lo "1.000000"; conf_hi "1.000000"; cov "0.030162";
Scaffold1553	Cufflinks	exon	21524	22004	1000	+	.	gene_id "CUFF.2476"; transcript_id "CUFF.2476.2"; exon_number "3"; FPKM "1.0000000000"; frac "0.000000"; conf_lo "1.000000"; conf_hi "1.000000"; cov "0.030162";
Scaffold1553	Cufflinks	exon	22062	22423	1000	+	.	gene_id "CUFF.2476"; transcript_id "CUFF.2476.2"; exon_number "4"; FPKM "1.0000000000"; frac "0.000000"; conf_lo "1.000000"; conf_hi "1.000000"; cov "0.030162";
Scaffold1553	Cufflinks	transcript	20926	27870	1000	+	.	gene_id "CUFF.2476"; transcript_id "CUFF.2476.3"; FPKM "1.0000000000"; frac "0.000000"; conf_lo "1.000000"; conf_hi "1.000000"; cov "0.030162";
Scaffold1553	Cufflinks	exon	20926	21324	1000	+	.	gene_id "CUFF.2476"; transcript_id "CUFF.2476.3"; exon_number "1"; FPKM "1.0000000000"; frac "0.000000"; conf_lo "1.000000"; conf_hi "1.000000"; cov "0.030162";
Scaffold1553	Cufflinks	exon	21392	21452	1000	+	.	gene_id "CUFF.2476"; transcript_id "CUFF.2476.3"; exon_number "2"; FPKM "1.0000000000"; frac "0.000000"; conf_lo "1.000000"; conf_hi "1.000000"; cov "0.030162";
Scaffold1553	Cufflinks	exon	21524	22004	1000	+	.	gene_id "CUFF.2476"; transcript_id "CUFF.2476.3"; exon_number "3"; FPKM "1.0000000000"; frac "0.000000"; conf_lo "1.000000"; conf_hi "1.000000"; cov "0.030162";
Scaffold1553	Cufflinks	exon	22062	22114	1000	+	.	gene_id "CUFF.2476"; transcript_id "CUFF.2476.3"; exon_number "4"; FPKM "1.0000000000"; frac "0.000000"; conf_lo "1.000000"; conf_hi "1.000000"; cov "0.030162";
Scaffold1553	Cufflinks	exon	24419	24450	1000	+	.	gene_id "CUFF.2476"; transcript_id "CUFF.2476.3"; exon_number "5"; FPKM "1.0000000000"; frac "0.000000"; conf_lo "1.000000"; conf_hi "1.000000"; cov "0.030162";
Scaffold1553	Cufflinks	exon	24522	24851	1000	+	.	gene_id "CUFF.2476"; transcript_id "CUFF.2476.3"; exon_number "6"; FPKM "1.0000000000"; frac "0.000000"; conf_lo "1.000000"; conf_hi "1.000000"; cov "0.030162";
Scaffold1553	Cufflinks	exon	25068	25324	1000	+	.	gene_id "CUFF.2476"; transcript_id "CUFF.2476.3"; exon_number "7"; FPKM "1.0000000000"; frac "0.000000"; conf_lo "1.000000"; conf_hi "1.000000"; cov "0.030162";
Scaffold1553	Cufflinks	exon	27057	27108	1000	+	.	gene_id "CUFF.2476"; transcript_id "CUFF.2476.3"; exon_number "8"; FPKM "1.0000000000"; frac "0.000000"; conf_lo "1.000000"; conf_hi "1.000000"; cov "0.030162";
Scaffold1553	Cufflinks	exon	27683	27870	1000	+	.	gene_id "CUFF.2476"; transcript_id "CUFF.2476.3"; exon_number "9"; FPKM "1.0000000000"; frac "0.000000"; conf_lo "1.000000"; conf_hi "1.000000"; cov "0.030162";
Scaffold1553	Cufflinks	transcript	24295	27870	1000	+	.	gene_id "CUFF.2476"; transcript_id "CUFF.2476.4"; FPKM "1.0000000000"; frac "0.000000"; conf_lo "1.000000"; conf_hi "1.000000"; cov "0.030162";
Scaffold1553	Cufflinks	exon	24295	24454	1000	+	.	gene_id "CUFF.2476"; transcript_id "CUFF.2476.4"; exon_number "1"; FPKM "1.0000000000"; frac "0.000000"; conf_lo "1.000000"; conf_hi "1.000000"; cov "0.030162";
Scaffold1553	Cufflinks	exon	24526	24851	1000	+	.	gene_id "CUFF.2476"; transcript_id "CUFF.2476.4"; exon_number "2"; FPKM "1.0000000000"; frac "0.000000"; conf_lo "1.000000"; conf_hi "1.000000"; cov "0.030162";
Scaffold1553	Cufflinks	exon	25068	25324	1000	+	.	gene_id "CUFF.2476"; transcript_id "CUFF.2476.4"; exon_number "3"; FPKM "1.0000000000"; frac "0.000000"; conf_lo "1.000000"; conf_hi "1.000000"; cov "0.030162";
Scaffold1553	Cufflinks	exon	27057	27182	1000	+	.	gene_id "CUFF.2476"; transcript_id "CUFF.2476.4"; exon_number "4"; FPKM "1.0000000000"; frac "0.000000"; conf_lo "1.000000"; conf_hi "1.000000"; cov "0.030162";
Scaffold1553	Cufflinks	exon	27661	27870	1000	+	.	gene_id "CUFF.2476"; transcript_id "CUFF.2476.4"; exon_number "5"; FPKM "1.0000000000"; frac "0.000000"; conf_lo "1.000000"; conf_hi "1.000000"; cov "0.030162";
Scaffold1553	Cufflinks	transcript	22159	23564	1000	-	.	gene_id "CUFF.2477"; transcript_id "CUFF.2477.1"; FPKM "1.0000000000"; frac "0.000000"; conf_lo "1.000000"; conf_hi "1.000000"; cov "0.030162";
Scaffold1553	Cufflinks	exon	22159	22424	1000	-	.	gene_id "CUFF.2477"; transcript_id "CUFF.2477.1"; exon_number "1"; FPKM "1.0000000000"; frac "0.000000"; conf_lo "1.000000"; conf_hi "1.000000"; cov "0.030162";
Scaffold1553	Cufflinks	exon	22673	23440	1000	-	.	gene_id "CUFF.2477"; transcript_id "CUFF.2477.1"; exon_number "2"; FPKM "1.0000000000"; frac "0.000000"; conf_lo "1.000000"; conf_hi "1.000000"; cov "0.030162";
Scaffold1553	Cufflinks	exon	23497	23564	1000	-	.	gene_id "CUFF.2477"; transcript_id "CUFF.2477.1"; exon_number "3"; FPKM "1.0000000000"; frac "0.000000"; conf_lo "1.000000"; conf_hi "1.000000"; cov "0.030162";
Scaffold1554	Cufflinks	transcript	7351	7784	1000	+	.	gene_id "CUFF.2478"; transcript_id "CUFF.2478.1"; FPKM "1.0000000000"; frac "0.000000"; conf_lo "1.000000"; conf_hi "1.000000"; cov "0.009779";
Scaffold1554	Cufflinks	exon	7351	7457	1000	+	.	gene_id "CUFF.2478"; transcript_id "CUFF.2478.1"; exon_number "1"; FPKM "1.0000000000"; frac "0.000000"; conf_lo "1.000000"; conf_hi "1.000000"; cov "0.009779";
Scaffold1554	Cufflinks	exon	7541	7784	1000	+	.	gene_id "CUFF.2478"; transcript_id "CUFF.2478.1"; exon_number "2"; FPKM "1.0000000000"; frac "0.000000"; conf_lo "1.000000"; conf_hi "1.000000"; cov "0.009779";
Scaffold1555	Cufflinks	transcript	10464	11210	1000	+	.	gene_id "CUFF.2479"; transcript_id "CUFF.2479.1"; FPKM "1.0000000000"; frac "0.000000"; conf_lo "1.000000"; conf_hi "1.000000"; cov "0.016590";
Scaffold1555	Cufflinks	exon	10464	10596	1000	+	.	gene_id "CUFF.2479"; transcript_id "CUFF.2479.1"; exon_number "1"; FPKM "1.0000000000"; frac "0.000000"; conf_lo "1.000000"; conf_hi "1.000000"; cov "0.016590";
Scaffold1555	Cufflinks	exon	10696	10882	1000	+	.	gene_id "CUFF.2479"; transcript_id "CUFF.2479.1"; exon_number "2"; FPKM "1.0000000000"; frac "0.000000"; conf_lo "1.000000"; conf_hi "1.000000"; cov "0.016590";
Scaffold1555	Cufflinks	exon	10954	11210	1000	+	.	gene_id "CUFF.2479"; transcript_id "CUFF.2479.1"; exon_number "3"; FPKM "1.0000000000"; frac "0.000000"; conf_lo "1.000000"; conf_hi "1.000000"; cov "0.016590";
Scaffold1555	Cufflinks	transcript	12212	25641	1000	+	.	gene_id "CUFF.2480"; transcript_id "CUFF.2480.1"; FPKM "1.0000000000"; frac "0.000000"; conf_lo "1.000000"; conf_hi "1.000000"; cov "0.013038";
Scaffold1555	Cufflinks	exon	12212	12233	1000	+	.	gene_id "CUFF.2480"; transcript_id "CUFF.2480.1"; exon_number "1"; FPKM "1.0000000000"; frac "0.000000"; conf_lo "1.000000"; conf_hi "1.000000"; cov "0.013038";
Scaffold1555	Cufflinks	exon	16377	16766	1000	+	.	gene_id "CUFF.2480"; transcript_id "CUFF.2480.1"; exon_number "2"; FPKM "1.0000000000"; frac "0.000000"; conf_lo "1.000000"; conf_hi "1.000000"; cov "0.013038";
Scaffold1555	Cufflinks	exon	25586	25641	1000	+	.	gene_id "CUFF.2480"; transcript_id "CUFF.2480.1"; exon_number "3"; FPKM "1.0000000000"; frac "0.000000"; conf_lo "1.000000"; conf_hi "1.000000"; cov "0.013038";
Scaffold1556	Cufflinks	transcript	5261	6194	1000	-	.	gene_id "CUFF.2481"; transcript_id "CUFF.2481.1"; FPKM "1.0000000000"; frac "0.000000"; conf_lo "1.000000"; conf_hi "1.000000"; cov "0.024014";
Scaffold1556	Cufflinks	exon	5261	5991	1000	-	.	gene_id "CUFF.2481"; transcript_id "CUFF.2481.1"; exon_number "1"; FPKM "1.0000000000"; frac "0.000000"; conf_lo "1.000000"; conf_hi "1.000000"; cov "0.024014";
Scaffold1556	Cufflinks	exon	6064	6194	1000	-	.	gene_id "CUFF.2481"; transcript_id "CUFF.2481.1"; exon_number "2"; FPKM "1.0000000000"; frac "0.000000"; conf_lo "1.000000"; conf_hi "1.000000"; cov "0.024014";
Scaffold1557	Cufflinks	transcript	1667	8282	1000	+	.	gene_id "CUFF.2482"; transcript_id "CUFF.2482.1"; FPKM "1.0000000000"; frac "0.000000"; conf_lo "1.000000"; conf_hi "1.000000"; cov "0.008943";
Scaffold1557	Cufflinks	exon	1667	1732	1000	+	.	gene_id "CUFF.2482"; transcript_id "CUFF.2482.1"; exon_number "1"; FPKM "1.0000000000"; frac "0.000000"; conf_lo "1.000000"; conf_hi "1.000000"; cov "0.008943";
Scaffold1557	Cufflinks	exon	1826	2023	1000	+	.	gene_id "CUFF.2482"; transcript_id "CUFF.2482.1"; exon_number "2"; FPKM "1.0000000000"; frac "0.000000"; conf_lo "1.000000"; conf_hi "1.000000"; cov "0.008943";
Scaffold1557	Cufflinks	exon	8226	8282	1000	+	.	gene_id "CUFF.2482"; transcript_id "CUFF.2482.1"; exon_number "3"; FPKM "1.0000000000"; frac "0.000000"; conf_lo "1.000000"; conf_hi "1.000000"; cov "0.008943";
Scaffold1557	Cufflinks	transcript	8770	29004	1000	+	.	gene_id "CUFF.2483"; transcript_id "CUFF.2483.1"; FPKM "1.0000000000"; frac "0.000000"; conf_lo "1.000000"; conf_hi "1.000000"; cov "0.101462";
Scaffold1557	Cufflinks	exon	8770	9039	1000	+	.	gene_id "CUFF.2483"; transcript_id "CUFF.2483.1"; exon_number "1"; FPKM "1.0000000000"; frac "0.000000"; conf_lo "1.000000"; conf_hi "1.000000"; cov "0.101462";
Scaffold1557	Cufflinks	exon	13764	14373	1000	+	.	gene_id "CUFF.2483"; transcript_id "CUFF.2483.1"; exon_number "2"; FPKM "1.0000000000"; frac "0.000000"; conf_lo "1.000000"; conf_hi "1.000000"; cov "0.101462";
Scaffold1557	Cufflinks	exon	14538	14602	1000	+	.	gene_id "CUFF.2483"; transcript_id "CUFF.2483.1"; exon_number "3"; FPKM "1.0000000000"; frac "0.000000"; conf_lo "1.000000"; conf_hi "1.000000"; cov "0.101462";
Scaffold1557	Cufflinks	exon	18702	19328	1000	+	.	gene_id "CUFF.2483"; transcript_id "CUFF.2483.1"; exon_number "4"; FPKM "1.0000000000"; frac "0.000000"; conf_lo "1.000000"; conf_hi "1.000000"; cov "0.101462";
Scaffold1557	Cufflinks	exon	21972	22315	1000	+	.	gene_id "CUFF.2483"; transcript_id "CUFF.2483.1"; exon_number "5"; FPKM "1.0000000000"; frac "0.000000"; conf_lo "1.000000"; conf_hi "1.000000"; cov "0.101462";
Scaffold1557	Cufflinks	exon	22382	22775	1000	+	.	gene_id "CUFF.2483"; transcript_id "CUFF.2483.1"; exon_number "6"; FPKM "1.0000000000"; frac "0.000000"; conf_lo "1.000000"; conf_hi "1.000000"; cov "0.101462";
Scaffold1557	Cufflinks	exon	27616	27883	1000	+	.	gene_id "CUFF.2483"; transcript_id "CUFF.2483.1"; exon_number "7"; FPKM "1.0000000000"; frac "0.000000"; conf_lo "1.000000"; conf_hi "1.000000"; cov "0.101462";
Scaffold1557	Cufflinks	exon	27941	29004	1000	+	.	gene_id "CUFF.2483"; transcript_id "CUFF.2483.1"; exon_number "8"; FPKM "1.0000000000"; frac "0.000000"; conf_lo "1.000000"; conf_hi "1.000000"; cov "0.101462";
Scaffold1558	Cufflinks	transcript	23904	27618	1000	-	.	gene_id "CUFF.2484"; transcript_id "CUFF.2484.1"; FPKM "1.0000000000"; frac "0.000000"; conf_lo "1.000000"; conf_hi "1.000000"; cov "0.050815";
Scaffold1558	Cufflinks	exon	23904	24284	1000	-	.	gene_id "CUFF.2484"; transcript_id "CUFF.2484.1"; exon_number "1"; FPKM "1.0000000000"; frac "0.000000"; conf_lo "1.000000"; conf_hi "1.000000"; cov "0.050815";
Scaffold1558	Cufflinks	exon	24343	24512	1000	-	.	gene_id "CUFF.2484"; transcript_id "CUFF.2484.1"; exon_number "2"; FPKM "1.0000000000"; frac "0.000000"; conf_lo "1.000000"; conf_hi "1.000000"; cov "0.050815";
Scaffold1558	Cufflinks	exon	26278	26785	1000	-	.	gene_id "CUFF.2484"; transcript_id "CUFF.2484.1"; exon_number "3"; FPKM "1.0000000000"; frac "0.000000"; conf_lo "1.000000"; conf_hi "1.000000"; cov "0.050815";
Scaffold1558	Cufflinks	exon	26854	27618	1000	-	.	gene_id "CUFF.2484"; transcript_id "CUFF.2484.1"; exon_number "4"; FPKM "1.0000000000"; frac "0.000000"; conf_lo "1.000000"; conf_hi "1.000000"; cov "0.050815";
Scaffold1558	Cufflinks	transcript	29505	30608	1000	-	.	gene_id "CUFF.2485"; transcript_id "CUFF.2485.1"; FPKM "1.0000000000"; frac "0.000000"; conf_lo "1.000000"; conf_hi "1.000000"; cov "0.021377";
Scaffold1558	Cufflinks	exon	29505	29506	1000	-	.	gene_id "CUFF.2485"; transcript_id "CUFF.2485.1"; exon_number "1"; FPKM "1.0000000000"; frac "0.000000"; conf_lo "1.000000"; conf_hi "1.000000"; cov "0.021377";
Scaffold1558	Cufflinks	exon	29758	30418	1000	-	.	gene_id "CUFF.2485"; transcript_id "CUFF.2485.1"; exon_number "2"; FPKM "1.0000000000"; frac "0.000000"; conf_lo "1.000000"; conf_hi "1.000000"; cov "0.021377";
Scaffold1558	Cufflinks	exon	30487	30608	1000	-	.	gene_id "CUFF.2485"; transcript_id "CUFF.2485.1"; exon_number "3"; FPKM "1.0000000000"; frac "0.000000"; conf_lo "1.000000"; conf_hi "1.000000"; cov "0.021377";
Scaffold1558	Cufflinks	transcript	29568	30608	1000	-	.	gene_id "CUFF.2485"; transcript_id "CUFF.2485.2"; FPKM "1.0000000000"; frac "0.000000"; conf_lo "1.000000"; conf_hi "1.000000"; cov "0.021377";
Scaffold1558	Cufflinks	exon	29568	29569	1000	-	.	gene_id "CUFF.2485"; transcript_id "CUFF.2485.2"; exon_number "1"; FPKM "1.0000000000"; frac "0.000000"; conf_lo "1.000000"; conf_hi "1.000000"; cov "0.021377";
Scaffold1558	Cufflinks	exon	29758	30418	1000	-	.	gene_id "CUFF.2485"; transcript_id "CUFF.2485.2"; exon_number "2"; FPKM "1.0000000000"; frac "0.000000"; conf_lo "1.000000"; conf_hi "1.000000"; cov "0.021377";
Scaffold1558	Cufflinks	exon	30487	30608	1000	-	.	gene_id "CUFF.2485"; transcript_id "CUFF.2485.2"; exon_number "3"; FPKM "1.0000000000"; frac "0.000000"; conf_lo "1.000000"; conf_hi "1.000000"; cov "0.021377";
Scaffold1558	Cufflinks	transcript	29690	31295	1000	-	.	gene_id "CUFF.2485"; transcript_id "CUFF.2485.3"; FPKM "1.0000000000"; frac "0.000000"; conf_lo "1.000000"; conf_hi "1.000000"; cov "0.021377";
Scaffold1558	Cufflinks	exon	29690	30418	1000	-	.	gene_id "CUFF.2485"; transcript_id "CUFF.2485.3"; exon_number "1"; FPKM "1.0000000000"; frac "0.000000"; conf_lo "1.000000"; conf_hi "1.000000"; cov "0.021377";
Scaffold1558	Cufflinks	exon	31293	31295	1000	-	.	gene_id "CUFF.2485"; transcript_id "CUFF.2485.3"; exon_number "2"; FPKM "1.0000000000"; frac "0.000000"; conf_lo "1.000000"; conf_hi "1.000000"; cov "0.021377";
Scaffold1559	Cufflinks	transcript	16890	17523	1000	+	.	gene_id "CUFF.2486"; transcript_id "CUFF.2486.1"; FPKM "1.0000000000"; frac "0.000000"; conf_lo "1.000000"; conf_hi "1.000000"; cov "0.010698";
Scaffold1559	Cufflinks	exon	16890	16935	1000	+	.	gene_id "CUFF.2486"; transcript_id "CUFF.2486.1"; exon_number "1"; FPKM "1.0000000000"; frac "0.000000"; conf_lo "1.000000"; conf_hi "1.000000"; cov "0.010698";
Scaffold1559	Cufflinks	exon	17124	17255	1000	+	.	gene_id "CUFF.2486"; transcript_id "CUFF.2486.1"; exon_number "2"; FPKM "1.0000000000"; frac "0.000000"; conf_lo "1.000000"; conf_hi "1.000000"; cov "0.010698";
Scaffold1559	Cufflinks	exon	17318	17523	1000	+	.	gene_id "CUFF.2486"; transcript_id "CUFF.2486.1"; exon_number "3"; FPKM "1.0000000000"; frac "0.000000"; conf_lo "1.000000"; conf_hi "1.000000"; cov "0.010698";
Scaffold1559	Cufflinks	transcript	22033	23013	1000	+	.	gene_id "CUFF.2487"; transcript_id "CUFF.2487.1"; FPKM "0.0000000000"; frac "0.000000"; conf_lo "0.000000"; conf_hi "0.000000"; cov "0.000000";
Scaffold1559	Cufflinks	exon	22033	22607	1000	+	.	gene_id "CUFF.2487"; transcript_id "CUFF.2487.1"; exon_number "1"; FPKM "0.0000000000"; frac "0.000000"; conf_lo "0.000000"; conf_hi "0.000000"; cov "0.000000";
Scaffold1559	Cufflinks	exon	22679	23013	1000	+	.	gene_id "CUFF.2487"; transcript_id "CUFF.2487.1"; exon_number "2"; FPKM "0.0000000000"; frac "0.000000"; conf_lo "0.000000"; conf_hi "0.000000"; cov "0.000000";
Scaffold1559	Cufflinks	transcript	22897	23619	1000	-	.	gene_id "CUFF.2488"; transcript_id "CUFF.2488.1"; FPKM "0.0000000000"; frac "0.000000"; conf_lo "0.000000"; conf_hi "0.000000"; cov "0.000000";
Scaffold1559	Cufflinks	exon	22897	23229	1000	-	.	gene_id "CUFF.2488"; transcript_id "CUFF.2488.1"; exon_number "1"; FPKM "0.0000000000"; frac "0.000000"; conf_lo "0.000000"; conf_hi "0.000000"; cov "0.000000";
Scaffold1559	Cufflinks	exon	23303	23407	1000	-	.	gene_id "CUFF.2488"; transcript_id "CUFF.2488.1"; exon_number "2"; FPKM "0.0000000000"; frac "0.000000"; conf_lo "0.000000"; conf_hi "0.000000"; cov "0.000000";
Scaffold1559	Cufflinks	exon	23476	23619	1000	-	.	gene_id "CUFF.2488"; transcript_id "CUFF.2488.1"; exon_number "3"; FPKM "0.0000000000"; frac "0.000000"; conf_lo "0.000000"; conf_hi "0.000000"; cov "0.000000";
Scaffold1559	Cufflinks	transcript	23637	36280	1000	+	.	gene_id "CUFF.2489"; transcript_id "CUFF.2489.1"; FPKM "0.5000000000"; frac "0.000000"; conf_lo "0.500000"; conf_hi "0.500000"; cov "0.047476";
Scaffold1559	Cufflinks	exon	23637	23729	1000	+	.	gene_id "CUFF.2489"; transcript_id "CUFF.2489.1"; exon_number "1"; FPKM "0.5000000000"; frac "0.000000"; conf_lo "0.500000"; conf_hi "0.500000"; cov "0.047476";
Scaffold1559	Cufflinks	exon	24156	24367	1000	+	.	gene_id "CUFF.2489"; transcript_id "CUFF.2489.1"; exon_number "2"; FPKM "0.5000000000"; frac "0.000000"; conf_lo "0.500000"; conf_hi "0.500000"; cov "0.047476";
Scaffold1559	Cufflinks	exon	24438	24874	1000	+	.	gene_id "CUFF.2489"; transcript_id "CUFF.2489.1"; exon_number "3"; FPKM "0.5000000000"; frac "0.000000"; conf_lo "0.500000"; conf_hi "0.500000"; cov "0.047476";
Scaffold1559	Cufflinks	exon	24880	25409	1000	+	.	gene_id "CUFF.2489"; transcript_id "CUFF.2489.1"; exon_number "4"; FPKM "0.5000000000"; frac "0.000000"; conf_lo "0.500000"; conf_hi "0.500000"; cov "0.047476";
Scaffold1559	Cufflinks	exon	25472	25819	1000	+	.	gene_id "CUFF.2489"; transcript_id "CUFF.2489.1"; exon_number "5"; FPKM "0.5000000000"; frac "0.000000"; conf_lo "0.500000"; conf_hi "0.500000"; cov "0.047476";
Scaffold1559	Cufflinks	exon	30337	31803	1000	+	.	gene_id "CUFF.2489"; transcript_id "CUFF.2489.1"; exon_number "6"; FPKM "0.5000000000"; frac "0.000000"; conf_lo "0.500000"; conf_hi "0.500000"; cov "0.047476";
Scaffold1559	Cufflinks	exon	35834	36280	1000	+	.	gene_id "CUFF.2489"; transcript_id "CUFF.2489.1"; exon_number "7"; FPKM "0.5000000000"; frac "0.000000"; conf_lo "0.500000"; conf_hi "0.500000"; cov "0.047476";
Scaffold1559	Cufflinks	transcript	23738	36280	1000	+	.	gene_id "CUFF.2489"; transcript_id "CUFF.2489.2"; FPKM "0.5000000000"; frac "0.000000"; conf_lo "0.500000"; conf_hi "0.500000"; cov "0.047476";
Scaffold1559	Cufflinks	exon	23738	23738	1000	+	.	gene_id "CUFF.2489"; transcript_id "CUFF.2489.2"; exon_number "1"; FPKM "0.5000000000"; frac "0.000000"; conf_lo "0.500000"; conf_hi "0.500000"; cov "0.047476";
Scaffold1559	Cufflinks	exon	24165	24367	1000	+	.	gene_id "CUFF.2489"; transcript_id "CUFF.2489.2"; exon_number "2"; FPKM "0.5000000000"; frac "0.000000"; conf_lo "0.500000"; conf_hi "0.500000"; cov "0.047476";
Scaffold1559	Cufflinks	exon	24438	24874	1000	+	.	gene_id "CUFF.2489"; transcript_id "CUFF.2489.2"; exon_number "3"; FPKM "0.5000000000"; frac "0.000000"; conf_lo "0.500000"; conf_hi "0.500000"; cov "0.047476";
Scaffold1559	Cufflinks	exon	24880	25409	1000	+	.	gene_id "CUFF.2489"; transcript_id "CUFF.2489.2"; exon_number "4"; FPKM "0.5000000000"; frac "0.000000"; conf_lo "0.500000"; conf_hi "0.500000"; cov "0.047476";
Scaffold1559	Cufflinks	exon	25472	25819	1000	+	.	gene_id "CUFF.2489"; transcript_id "CUFF.2489.2"; exon_number "5"; FPKM "0.5000000000"; frac "0.000000"; conf_lo "0.500000"; conf_hi "0.500000"; cov "0.047476";
Scaffold1559	Cufflinks	exon	30337	31803	1000	+	.	gene_id "CUFF.2489"; transcript_id "CUFF.2489.2"; exon_number "6"; FPKM "0.5000000000"; frac "0.000000"; conf_lo "0.500000"; conf_hi "0.500000"; cov "0.047476";
Scaffold1559	Cufflinks	exon	35834	36280	1000	+	.	gene_id "CUFF.2489"; transcript_id "CUFF.2489.2"; exon_number "7"; FPKM "0.5000000000"; frac "0.000000"; conf_lo "0.500000"; conf_hi "0.500000"; cov "0.047476";
Scaffold156	Cufflinks	transcript	1616	5007	1000	-	.	gene_id "CUFF.2491"; transcript_id "CUFF.2491.1"; FPKM "1.0000000000"; frac "0.000000"; conf_lo "1.000000"; conf_hi "1.000000"; cov "0.047931";
Scaffold156	Cufflinks	exon	1616	1853	1000	-	.	gene_id "CUFF.2491"; transcript_id "CUFF.2491.1"; exon_number "1"; FPKM "1.0000000000"; frac "0.000000"; conf_lo "1.000000"; conf_hi "1.000000"; cov "0.047931";
Scaffold156	Cufflinks	exon	1915	3134	1000	-	.	gene_id "CUFF.2491"; transcript_id "CUFF.2491.1"; exon_number "2"; FPKM "1.0000000000"; frac "0.000000"; conf_lo "1.000000"; conf_hi "1.000000"; cov "0.047931";
Scaffold156	Cufflinks	exon	3198	3381	1000	-	.	gene_id "CUFF.2491"; transcript_id "CUFF.2491.1"; exon_number "3"; FPKM "1.0000000000"; frac "0.000000"; conf_lo "1.000000"; conf_hi "1.000000"; cov "0.047931";
Scaffold156	Cufflinks	exon	3700	3829	1000	-	.	gene_id "CUFF.2491"; transcript_id "CUFF.2491.1"; exon_number "4"; FPKM "1.0000000000"; frac "0.000000"; conf_lo "1.000000"; conf_hi "1.000000"; cov "0.047931";
Scaffold156	Cufflinks	exon	4103	5007	1000	-	.	gene_id "CUFF.2491"; transcript_id "CUFF.2491.1"; exon_number "5"; FPKM "1.0000000000"; frac "0.000000"; conf_lo "1.000000"; conf_hi "1.000000"; cov "0.047931";
Scaffold156	Cufflinks	transcript	3606	4431	1000	-	.	gene_id "CUFF.2491"; transcript_id "CUFF.2491.2"; FPKM "1.0000000000"; frac "0.000000"; conf_lo "1.000000"; conf_hi "1.000000"; cov "0.047931";
Scaffold156	Cufflinks	exon	3606	3856	1000	-	.	gene_id "CUFF.2491"; transcript_id "CUFF.2491.2"; exon_number "1"; FPKM "1.0000000000"; frac "0.000000"; conf_lo "1.000000"; conf_hi "1.000000"; cov "0.047931";
Scaffold156	Cufflinks	exon	3919	4431	1000	-	.	gene_id "CUFF.2491"; transcript_id "CUFF.2491.2"; exon_number "2"; FPKM "1.0000000000"; frac "0.000000"; conf_lo "1.000000"; conf_hi "1.000000"; cov "0.047931";
Scaffold156	Cufflinks	transcript	11139	11663	1000	-	.	gene_id "CUFF.2492"; transcript_id "CUFF.2492.1"; FPKM "1.0000000000"; frac "0.000000"; conf_lo "1.000000"; conf_hi "1.000000"; cov "0.006185";
Scaffold156	Cufflinks	exon	11139	11291	1000	-	.	gene_id "CUFF.2492"; transcript_id "CUFF.2492.1"; exon_number "1"; FPKM "1.0000000000"; frac "0.000000"; conf_lo "1.000000"; conf_hi "1.000000"; cov "0.006185";
Scaffold156	Cufflinks	exon	11595	11663	1000	-	.	gene_id "CUFF.2492"; transcript_id "CUFF.2492.1"; exon_number "2"; FPKM "1.0000000000"; frac "0.000000"; conf_lo "1.000000"; conf_hi "1.000000"; cov "0.006185";
Scaffold156	Cufflinks	transcript	12520	17064	1000	-	.	gene_id "CUFF.2493"; transcript_id "CUFF.2493.1"; FPKM "1.0000000000"; frac "0.000000"; conf_lo "1.000000"; conf_hi "1.000000"; cov "0.039198";
Scaffold156	Cufflinks	exon	12520	12597	1000	-	.	gene_id "CUFF.2493"; transcript_id "CUFF.2493.1"; exon_number "1"; FPKM "1.0000000000"; frac "0.000000"; conf_lo "1.000000"; conf_hi "1.000000"; cov "0.039198";
Scaffold156	Cufflinks	exon	15003	15945	1000	-	.	gene_id "CUFF.2493"; transcript_id "CUFF.2493.1"; exon_number "2"; FPKM "1.0000000000"; frac "0.000000"; conf_lo "1.000000"; conf_hi "1.000000"; cov "0.039198";
Scaffold156	Cufflinks	exon	16008	16188	1000	-	.	gene_id "CUFF.2493"; transcript_id "CUFF.2493.1"; exon_number "3"; FPKM "1.0000000000"; frac "0.000000"; conf_lo "1.000000"; conf_hi "1.000000"; cov "0.039198";
Scaffold156	Cufflinks	exon	16860	17064	1000	-	.	gene_id "CUFF.2493"; transcript_id "CUFF.2493.1"; exon_number "4"; FPKM "1.0000000000"; frac "0.000000"; conf_lo "1.000000"; conf_hi "1.000000"; cov "0.039198";
Scaffold156	Cufflinks	transcript	17192	21872	1000	-	.	gene_id "CUFF.2494"; transcript_id "CUFF.2494.1"; FPKM "1.0000000000"; frac "0.000000"; conf_lo "1.000000"; conf_hi "1.000000"; cov "0.022036";
Scaffold156	Cufflinks	exon	17192	17401	1000	-	.	gene_id "CUFF.2494"; transcript_id "CUFF.2494.1"; exon_number "1"; FPKM "1.0000000000"; frac "0.000000"; conf_lo "1.000000"; conf_hi "1.000000"; cov "0.022036";
Scaffold156	Cufflinks	exon	20705	20973	1000	-	.	gene_id "CUFF.2494"; transcript_id "CUFF.2494.1"; exon_number "2"; FPKM "1.0000000000"; frac "0.000000"; conf_lo "1.000000"; conf_hi "1.000000"; cov "0.022036";
Scaffold156	Cufflinks	exon	21487	21650	1000	-	.	gene_id "CUFF.2494"; transcript_id "CUFF.2494.1"; exon_number "3"; FPKM "1.0000000000"; frac "0.000000"; conf_lo "1.000000"; conf_hi "1.000000"; cov "0.022036";
Scaffold156	Cufflinks	exon	21725	21872	1000	-	.	gene_id "CUFF.2494"; transcript_id "CUFF.2494.1"; exon_number "4"; FPKM "1.0000000000"; frac "0.000000"; conf_lo "1.000000"; conf_hi "1.000000"; cov "0.022036";
Scaffold156	Cufflinks	transcript	24845	30304	1000	-	.	gene_id "CUFF.2495"; transcript_id "CUFF.2495.1"; FPKM "1.0000000000"; frac "0.000000"; conf_lo "1.000000"; conf_hi "1.000000"; cov "0.076306";
Scaffold156	Cufflinks	exon	24845	25840	1000	-	.	gene_id "CUFF.2495"; transcript_id "CUFF.2495.1"; exon_number "1"; FPKM "1.0000000000"; frac "0.000000"; conf_lo "1.000000"; conf_hi "1.000000"; cov "0.076306";
Scaffold156	Cufflinks	exon	27324	28205	1000	-	.	gene_id "CUFF.2495"; transcript_id "CUFF.2495.1"; exon_number "2"; FPKM "1.0000000000"; frac "0.000000"; conf_lo "1.000000"; conf_hi "1.000000"; cov "0.076306";
Scaffold156	Cufflinks	exon	28433	28611	1000	-	.	gene_id "CUFF.2495"; transcript_id "CUFF.2495.1"; exon_number "3"; FPKM "1.0000000000"; frac "0.000000"; conf_lo "1.000000"; conf_hi "1.000000"; cov "0.076306";
Scaffold156	Cufflinks	exon	29376	29507	1000	-	.	gene_id "CUFF.2495"; transcript_id "CUFF.2495.1"; exon_number "4"; FPKM "1.0000000000"; frac "0.000000"; conf_lo "1.000000"; conf_hi "1.000000"; cov "0.076306";
Scaffold156	Cufflinks	exon	29755	30304	1000	-	.	gene_id "CUFF.2495"; transcript_id "CUFF.2495.1"; exon_number "5"; FPKM "1.0000000000"; frac "0.000000"; conf_lo "1.000000"; conf_hi "1.000000"; cov "0.076306";
Scaffold156	Cufflinks	transcript	31955	33580	1000	-	.	gene_id "CUFF.2496"; transcript_id "CUFF.2496.1"; FPKM "1.0000000000"; frac "0.000000"; conf_lo "1.000000"; conf_hi "1.000000"; cov "0.025700";
Scaffold156	Cufflinks	exon	31955	33580	1000	-	.	gene_id "CUFF.2496"; transcript_id "CUFF.2496.1"; exon_number "1"; FPKM "1.0000000000"; frac "0.000000"; conf_lo "1.000000"; conf_hi "1.000000"; cov "0.025700";
Scaffold156	Cufflinks	transcript	33522	38873	1000	+	.	gene_id "CUFF.2497"; transcript_id "CUFF.2497.1"; FPKM "1.0000000000"; frac "0.000000"; conf_lo "1.000000"; conf_hi "1.000000"; cov "0.025700";
Scaffold156	Cufflinks	exon	33522	33590	1000	+	.	gene_id "CUFF.2497"; transcript_id "CUFF.2497.1"; exon_number "1"; FPKM "1.0000000000"; frac "0.000000"; conf_lo "1.000000"; conf_hi "1.000000"; cov "0.025700";
Scaffold156	Cufflinks	exon	34160	34263	1000	+	.	gene_id "CUFF.2497"; transcript_id "CUFF.2497.1"; exon_number "2"; FPKM "1.0000000000"; frac "0.000000"; conf_lo "1.000000"; conf_hi "1.000000"; cov "0.025700";
Scaffold156	Cufflinks	exon	38828	38873	1000	+	.	gene_id "CUFF.2497"; transcript_id "CUFF.2497.1"; exon_number "3"; FPKM "1.0000000000"; frac "0.000000"; conf_lo "1.000000"; conf_hi "1.000000"; cov "0.025700";
Scaffold156	Cufflinks	transcript	39418	46449	1000	-	.	gene_id "CUFF.2498"; transcript_id "CUFF.2498.1"; FPKM "0.0000000000"; frac "0.000000"; conf_lo "0.000000"; conf_hi "0.000000"; cov "0.000000";
Scaffold156	Cufflinks	exon	39418	39786	1000	-	.	gene_id "CUFF.2498"; transcript_id "CUFF.2498.1"; exon_number "1"; FPKM "0.0000000000"; frac "0.000000"; conf_lo "0.000000"; conf_hi "0.000000"; cov "0.000000";
Scaffold156	Cufflinks	exon	46336	46449	1000	-	.	gene_id "CUFF.2498"; transcript_id "CUFF.2498.1"; exon_number "2"; FPKM "0.0000000000"; frac "0.000000"; conf_lo "0.000000"; conf_hi "0.000000"; cov "0.000000";
Scaffold156	Cufflinks	transcript	51635	58867	1000	-	.	gene_id "CUFF.2499"; transcript_id "CUFF.2499.1"; FPKM "0.0000000000"; frac "0.000000"; conf_lo "0.000000"; conf_hi "0.000000"; cov "0.000000";
Scaffold156	Cufflinks	exon	51635	52781	1000	-	.	gene_id "CUFF.2499"; transcript_id "CUFF.2499.1"; exon_number "1"; FPKM "0.0000000000"; frac "0.000000"; conf_lo "0.000000"; conf_hi "0.000000"; cov "0.000000";
Scaffold156	Cufflinks	exon	55520	55731	1000	-	.	gene_id "CUFF.2499"; transcript_id "CUFF.2499.1"; exon_number "2"; FPKM "0.0000000000"; frac "0.000000"; conf_lo "0.000000"; conf_hi "0.000000"; cov "0.000000";
Scaffold156	Cufflinks	exon	58555	58867	1000	-	.	gene_id "CUFF.2499"; transcript_id "CUFF.2499.1"; exon_number "3"; FPKM "0.0000000000"; frac "0.000000"; conf_lo "0.000000"; conf_hi "0.000000"; cov "0.000000";
Scaffold156	Cufflinks	transcript	44515	51834	1000	+	.	gene_id "CUFF.2500"; transcript_id "CUFF.2500.1"; FPKM "1.0000000000"; frac "0.000000"; conf_lo "1.000000"; conf_hi "1.000000"; cov "0.033161";
Scaffold156	Cufflinks	exon	44515	44545	1000	+	.	gene_id "CUFF.2500"; transcript_id "CUFF.2500.1"; exon_number "1"; FPKM "1.0000000000"; frac "0.000000"; conf_lo "1.000000"; conf_hi "1.000000"; cov "0.033161";
Scaffold156	Cufflinks	exon	45815	45930	1000	+	.	gene_id "CUFF.2500"; transcript_id "CUFF.2500.1"; exon_number "2"; FPKM "1.0000000000"; frac "0.000000"; conf_lo "1.000000"; conf_hi "1.000000"; cov "0.033161";
Scaffold156	Cufflinks	exon	46000	46930	1000	+	.	gene_id "CUFF.2500"; transcript_id "CUFF.2500.1"; exon_number "3"; FPKM "1.0000000000"; frac "0.000000"; conf_lo "1.000000"; conf_hi "1.000000"; cov "0.033161";
Scaffold156	Cufflinks	exon	48036	48309	1000	+	.	gene_id "CUFF.2500"; transcript_id "CUFF.2500.1"; exon_number "4"; FPKM "1.0000000000"; frac "0.000000"; conf_lo "1.000000"; conf_hi "1.000000"; cov "0.033161";
Scaffold156	Cufflinks	exon	48363	48536	1000	+	.	gene_id "CUFF.2500"; transcript_id "CUFF.2500.1"; exon_number "5"; FPKM "1.0000000000"; frac "0.000000"; conf_lo "1.000000"; conf_hi "1.000000"; cov "0.033161";
Scaffold156	Cufflinks	exon	51519	51834	1000	+	.	gene_id "CUFF.2500"; transcript_id "CUFF.2500.1"; exon_number "6"; FPKM "1.0000000000"; frac "0.000000"; conf_lo "1.000000"; conf_hi "1.000000"; cov "0.033161";
Scaffold156	Cufflinks	transcript	45672	51834	1000	+	.	gene_id "CUFF.2500"; transcript_id "CUFF.2500.2"; FPKM "1.0000000000"; frac "0.000000"; conf_lo "1.000000"; conf_hi "1.000000"; cov "0.033161";
Scaffold156	Cufflinks	exon	45672	45690	1000	+	.	gene_id "CUFF.2500"; transcript_id "CUFF.2500.2"; exon_number "1"; FPKM "1.0000000000"; frac "0.000000"; conf_lo "1.000000"; conf_hi "1.000000"; cov "0.033161";
Scaffold156	Cufflinks	exon	45747	45930	1000	+	.	gene_id "CUFF.2500"; transcript_id "CUFF.2500.2"; exon_number "2"; FPKM "1.0000000000"; frac "0.000000"; conf_lo "1.000000"; conf_hi "1.000000"; cov "0.033161";
Scaffold156	Cufflinks	exon	46000	46997	1000	+	.	gene_id "CUFF.2500"; transcript_id "CUFF.2500.2"; exon_number "3"; FPKM "1.0000000000"; frac "0.000000"; conf_lo "1.000000"; conf_hi "1.000000"; cov "0.033161";
Scaffold156	Cufflinks	exon	51519	51834	1000	+	.	gene_id "CUFF.2500"; transcript_id "CUFF.2500.2"; exon_number "4"; FPKM "1.0000000000"; frac "0.000000"; conf_lo "1.000000"; conf_hi "1.000000"; cov "0.033161";
Scaffold156	Cufflinks	transcript	79353	80289	1000	-	.	gene_id "CUFF.2502"; transcript_id "CUFF.2502.1"; FPKM "1.0000000000"; frac "0.000000"; conf_lo "1.000000"; conf_hi "1.000000"; cov "0.026104";
Scaffold156	Cufflinks	exon	79353	80289	1000	-	.	gene_id "CUFF.2502"; transcript_id "CUFF.2502.1"; exon_number "1"; FPKM "1.0000000000"; frac "0.000000"; conf_lo "1.000000"; conf_hi "1.000000"; cov "0.026104";
Scaffold156	Cufflinks	transcript	80452	82245	1000	+	.	gene_id "CUFF.2503"; transcript_id "CUFF.2503.1"; FPKM "1.0000000000"; frac "0.000000"; conf_lo "1.000000"; conf_hi "1.000000"; cov "0.028806";
Scaffold156	Cufflinks	exon	80452	80550	1000	+	.	gene_id "CUFF.2503"; transcript_id "CUFF.2503.1"; exon_number "1"; FPKM "1.0000000000"; frac "0.000000"; conf_lo "1.000000"; conf_hi "1.000000"; cov "0.028806";
Scaffold156	Cufflinks	exon	80627	81558	1000	+	.	gene_id "CUFF.2503"; transcript_id "CUFF.2503.1"; exon_number "2"; FPKM "1.0000000000"; frac "0.000000"; conf_lo "1.000000"; conf_hi "1.000000"; cov "0.028806";
Scaffold156	Cufflinks	exon	82137	82245	1000	+	.	gene_id "CUFF.2503"; transcript_id "CUFF.2503.1"; exon_number "3"; FPKM "1.0000000000"; frac "0.000000"; conf_lo "1.000000"; conf_hi "1.000000"; cov "0.028806";
Scaffold156	Cufflinks	transcript	88715	89570	1000	-	.	gene_id "CUFF.2504"; transcript_id "CUFF.2504.1"; FPKM "1.0000000000"; frac "0.000000"; conf_lo "1.000000"; conf_hi "1.000000"; cov "0.023847";
Scaffold156	Cufflinks	exon	88715	89570	1000	-	.	gene_id "CUFF.2504"; transcript_id "CUFF.2504.1"; exon_number "1"; FPKM "1.0000000000"; frac "0.000000"; conf_lo "1.000000"; conf_hi "1.000000"; cov "0.023847";
Scaffold156	Cufflinks	transcript	90137	90572	1000	-	.	gene_id "CUFF.2505"; transcript_id "CUFF.2505.1"; FPKM "1.0000000000"; frac "0.000000"; conf_lo "1.000000"; conf_hi "1.000000"; cov "0.012147";
Scaffold156	Cufflinks	exon	90137	90572	1000	-	.	gene_id "CUFF.2505"; transcript_id "CUFF.2505.1"; exon_number "1"; FPKM "1.0000000000"; frac "0.000000"; conf_lo "1.000000"; conf_hi "1.000000"; cov "0.012147";
Scaffold156	Cufflinks	transcript	91884	95147	1000	-	.	gene_id "CUFF.2506"; transcript_id "CUFF.2506.1"; FPKM "1.0000000000"; frac "0.000000"; conf_lo "1.000000"; conf_hi "1.000000"; cov "0.089687";
Scaffold156	Cufflinks	exon	91884	94716	1000	-	.	gene_id "CUFF.2506"; transcript_id "CUFF.2506.1"; exon_number "1"; FPKM "1.0000000000"; frac "0.000000"; conf_lo "1.000000"; conf_hi "1.000000"; cov "0.089687";
Scaffold156	Cufflinks	exon	94863	95147	1000	-	.	gene_id "CUFF.2506"; transcript_id "CUFF.2506.1"; exon_number "2"; FPKM "1.0000000000"; frac "0.000000"; conf_lo "1.000000"; conf_hi "1.000000"; cov "0.089687";
Scaffold156	Cufflinks	transcript	91884	100342	1000	-	.	gene_id "CUFF.2506"; transcript_id "CUFF.2506.2"; FPKM "1.0000000000"; frac "0.000000"; conf_lo "1.000000"; conf_hi "1.000000"; cov "0.089687";
Scaffold156	Cufflinks	exon	91884	94716	1000	-	.	gene_id "CUFF.2506"; transcript_id "CUFF.2506.2"; exon_number "1"; FPKM "1.0000000000"; frac "0.000000"; conf_lo "1.000000"; conf_hi "1.000000"; cov "0.089687";
Scaffold156	Cufflinks	exon	99900	100342	1000	-	.	gene_id "CUFF.2506"; transcript_id "CUFF.2506.2"; exon_number "2"; FPKM "1.0000000000"; frac "0.000000"; conf_lo "1.000000"; conf_hi "1.000000"; cov "0.089687";
Scaffold156	Cufflinks	transcript	153435	154085	1000	+	.	gene_id "CUFF.2507"; transcript_id "CUFF.2507.1"; FPKM "0.0000000000"; frac "0.000000"; conf_lo "0.000000"; conf_hi "0.000000"; cov "0.000000";
Scaffold156	Cufflinks	exon	153435	153568	1000	+	.	gene_id "CUFF.2507"; transcript_id "CUFF.2507.1"; exon_number "1"; FPKM "0.0000000000"; frac "0.000000"; conf_lo "0.000000"; conf_hi "0.000000"; cov "0.000000";
Scaffold156	Cufflinks	exon	153680	153775	1000	+	.	gene_id "CUFF.2507"; transcript_id "CUFF.2507.1"; exon_number "2"; FPKM "0.0000000000"; frac "0.000000"; conf_lo "0.000000"; conf_hi "0.000000"; cov "0.000000";
Scaffold156	Cufflinks	exon	153844	153941	1000	+	.	gene_id "CUFF.2507"; transcript_id "CUFF.2507.1"; exon_number "3"; FPKM "0.0000000000"; frac "0.000000"; conf_lo "0.000000"; conf_hi "0.000000"; cov "0.000000";
Scaffold156	Cufflinks	exon	153975	154085	1000	+	.	gene_id "CUFF.2507"; transcript_id "CUFF.2507.1"; exon_number "4"; FPKM "0.0000000000"; frac "0.000000"; conf_lo "0.000000"; conf_hi "0.000000"; cov "0.000000";
Scaffold156	Cufflinks	transcript	154098	161275	500	+	.	gene_id "CUFF.2508"; transcript_id "CUFF.2508.1"; FPKM "0.5000000000"; frac "0.000000"; conf_lo "0.500000"; conf_hi "0.500000"; cov "0.018410";
Scaffold156	Cufflinks	exon	154098	154247	500	+	.	gene_id "CUFF.2508"; transcript_id "CUFF.2508.1"; exon_number "1"; FPKM "0.5000000000"; frac "0.000000"; conf_lo "0.500000"; conf_hi "0.500000"; cov "0.018410";
Scaffold156	Cufflinks	exon	154305	155672	500	+	.	gene_id "CUFF.2508"; transcript_id "CUFF.2508.1"; exon_number "2"; FPKM "0.5000000000"; frac "0.000000"; conf_lo "0.500000"; conf_hi "0.500000"; cov "0.018410";
Scaffold156	Cufflinks	exon	160559	161275	500	+	.	gene_id "CUFF.2508"; transcript_id "CUFF.2508.1"; exon_number "3"; FPKM "0.5000000000"; frac "0.000000"; conf_lo "0.500000"; conf_hi "0.500000"; cov "0.018410";
Scaffold156	Cufflinks	transcript	154891	160493	1000	+	.	gene_id "CUFF.2508"; transcript_id "CUFF.2508.2"; FPKM "1.0000000000"; frac "0.000000"; conf_lo "1.000000"; conf_hi "1.000000"; cov "0.036820";
Scaffold156	Cufflinks	exon	154891	155749	1000	+	.	gene_id "CUFF.2508"; transcript_id "CUFF.2508.2"; exon_number "1"; FPKM "1.0000000000"; frac "0.000000"; conf_lo "1.000000"; conf_hi "1.000000"; cov "0.036820";
Scaffold156	Cufflinks	exon	160286	160493	1000	+	.	gene_id "CUFF.2508"; transcript_id "CUFF.2508.2"; exon_number "2"; FPKM "1.0000000000"; frac "0.000000"; conf_lo "1.000000"; conf_hi "1.000000"; cov "0.036820";
Scaffold156	Cufflinks	transcript	161314	161712	1000	-	.	gene_id "CUFF.2509"; transcript_id "CUFF.2509.1"; FPKM "1.0000000000"; frac "0.000000"; conf_lo "1.000000"; conf_hi "1.000000"; cov "0.011116";
Scaffold156	Cufflinks	exon	161314	161712	1000	-	.	gene_id "CUFF.2509"; transcript_id "CUFF.2509.1"; exon_number "1"; FPKM "1.0000000000"; frac "0.000000"; conf_lo "1.000000"; conf_hi "1.000000"; cov "0.011116";
Scaffold156	Cufflinks	transcript	168532	169138	1000	-	.	gene_id "CUFF.2510"; transcript_id "CUFF.2510.1"; FPKM "1.0000000000"; frac "0.000000"; conf_lo "1.000000"; conf_hi "1.000000"; cov "0.016910";
Scaffold156	Cufflinks	exon	168532	169138	1000	-	.	gene_id "CUFF.2510"; transcript_id "CUFF.2510.1"; exon_number "1"; FPKM "1.0000000000"; frac "0.000000"; conf_lo "1.000000"; conf_hi "1.000000"; cov "0.016910";
Scaffold1560	Cufflinks	transcript	19289	20587	1000	-	.	gene_id "CUFF.2511"; transcript_id "CUFF.2511.1"; FPKM "1.0000000000"; frac "0.000000"; conf_lo "1.000000"; conf_hi "1.000000"; cov "0.032428";
Scaffold1560	Cufflinks	exon	19289	19342	1000	-	.	gene_id "CUFF.2511"; transcript_id "CUFF.2511.1"; exon_number "1"; FPKM "1.0000000000"; frac "0.000000"; conf_lo "1.000000"; conf_hi "1.000000"; cov "0.032428";
Scaffold1560	Cufflinks	exon	19416	20106	1000	-	.	gene_id "CUFF.2511"; transcript_id "CUFF.2511.1"; exon_number "2"; FPKM "1.0000000000"; frac "0.000000"; conf_lo "1.000000"; conf_hi "1.000000"; cov "0.032428";
Scaffold1560	Cufflinks	exon	20169	20587	1000	-	.	gene_id "CUFF.2511"; transcript_id "CUFF.2511.1"; exon_number "3"; FPKM "1.0000000000"; frac "0.000000"; conf_lo "1.000000"; conf_hi "1.000000"; cov "0.032428";
Scaffold1560	Cufflinks	transcript	27492	28784	1000	-	.	gene_id "CUFF.2512"; transcript_id "CUFF.2512.1"; FPKM "1.0000000000"; frac "0.000000"; conf_lo "1.000000"; conf_hi "1.000000"; cov "0.032428";
Scaffold1560	Cufflinks	exon	27492	27545	1000	-	.	gene_id "CUFF.2512"; transcript_id "CUFF.2512.1"; exon_number "1"; FPKM "1.0000000000"; frac "0.000000"; conf_lo "1.000000"; conf_hi "1.000000"; cov "0.032428";
Scaffold1560	Cufflinks	exon	27610	28300	1000	-	.	gene_id "CUFF.2512"; transcript_id "CUFF.2512.1"; exon_number "2"; FPKM "1.0000000000"; frac "0.000000"; conf_lo "1.000000"; conf_hi "1.000000"; cov "0.032428";
Scaffold1560	Cufflinks	exon	28366	28784	1000	-	.	gene_id "CUFF.2512"; transcript_id "CUFF.2512.1"; exon_number "3"; FPKM "1.0000000000"; frac "0.000000"; conf_lo "1.000000"; conf_hi "1.000000"; cov "0.032428";
Scaffold1560	Cufflinks	transcript	30219	31510	1000	-	.	gene_id "CUFF.2513"; transcript_id "CUFF.2513.1"; FPKM "1.0000000000"; frac "0.000000"; conf_lo "1.000000"; conf_hi "1.000000"; cov "0.032428";
Scaffold1560	Cufflinks	exon	30219	30272	1000	-	.	gene_id "CUFF.2513"; transcript_id "CUFF.2513.1"; exon_number "1"; FPKM "1.0000000000"; frac "0.000000"; conf_lo "1.000000"; conf_hi "1.000000"; cov "0.032428";
Scaffold1560	Cufflinks	exon	30338	31028	1000	-	.	gene_id "CUFF.2513"; transcript_id "CUFF.2513.1"; exon_number "2"; FPKM "1.0000000000"; frac "0.000000"; conf_lo "1.000000"; conf_hi "1.000000"; cov "0.032428";
Scaffold1560	Cufflinks	exon	31092	31510	1000	-	.	gene_id "CUFF.2513"; transcript_id "CUFF.2513.1"; exon_number "3"; FPKM "1.0000000000"; frac "0.000000"; conf_lo "1.000000"; conf_hi "1.000000"; cov "0.032428";
Scaffold1561	Cufflinks	transcript	1740	3381	1000	-	.	gene_id "CUFF.2514"; transcript_id "CUFF.2514.1"; FPKM "1.0000000000"; frac "0.000000"; conf_lo "1.000000"; conf_hi "1.000000"; cov "0.039351";
Scaffold1561	Cufflinks	exon	1740	2101	1000	-	.	gene_id "CUFF.2514"; transcript_id "CUFF.2514.1"; exon_number "1"; FPKM "1.0000000000"; frac "0.000000"; conf_lo "1.000000"; conf_hi "1.000000"; cov "0.039351";
Scaffold1561	Cufflinks	exon	2161	2445	1000	-	.	gene_id "CUFF.2514"; transcript_id "CUFF.2514.1"; exon_number "2"; FPKM "1.0000000000"; frac "0.000000"; conf_lo "1.000000"; conf_hi "1.000000"; cov "0.039351";
Scaffold1561	Cufflinks	exon	2501	2624	1000	-	.	gene_id "CUFF.2514"; transcript_id "CUFF.2514.1"; exon_number "3"; FPKM "1.0000000000"; frac "0.000000"; conf_lo "1.000000"; conf_hi "1.000000"; cov "0.039351";
Scaffold1561	Cufflinks	exon	2697	3381	1000	-	.	gene_id "CUFF.2514"; transcript_id "CUFF.2514.1"; exon_number "4"; FPKM "1.0000000000"; frac "0.000000"; conf_lo "1.000000"; conf_hi "1.000000"; cov "0.039351";
Scaffold1561	Cufflinks	transcript	10341	15244	1000	-	.	gene_id "CUFF.2515"; transcript_id "CUFF.2515.1"; FPKM "1.0000000000"; frac "0.000000"; conf_lo "1.000000"; conf_hi "1.000000"; cov "0.023053";
Scaffold1561	Cufflinks	exon	10341	10690	1000	-	.	gene_id "CUFF.2515"; transcript_id "CUFF.2515.1"; exon_number "1"; FPKM "1.0000000000"; frac "0.000000"; conf_lo "1.000000"; conf_hi "1.000000"; cov "0.023053";
Scaffold1561	Cufflinks	exon	10764	10848	1000	-	.	gene_id "CUFF.2515"; transcript_id "CUFF.2515.1"; exon_number "2"; FPKM "1.0000000000"; frac "0.000000"; conf_lo "1.000000"; conf_hi "1.000000"; cov "0.023053";
Scaffold1561	Cufflinks	exon	14714	15244	1000	-	.	gene_id "CUFF.2515"; transcript_id "CUFF.2515.1"; exon_number "3"; FPKM "1.0000000000"; frac "0.000000"; conf_lo "1.000000"; conf_hi "1.000000"; cov "0.023053";
Scaffold1561	Cufflinks	transcript	10341	15249	1000	-	.	gene_id "CUFF.2515"; transcript_id "CUFF.2515.2"; FPKM "1.0000000000"; frac "0.000000"; conf_lo "1.000000"; conf_hi "1.000000"; cov "0.023053";
Scaffold1561	Cufflinks	exon	10341	10690	1000	-	.	gene_id "CUFF.2515"; transcript_id "CUFF.2515.2"; exon_number "1"; FPKM "1.0000000000"; frac "0.000000"; conf_lo "1.000000"; conf_hi "1.000000"; cov "0.023053";
Scaffold1561	Cufflinks	exon	14714	15249	1000	-	.	gene_id "CUFF.2515"; transcript_id "CUFF.2515.2"; exon_number "2"; FPKM "1.0000000000"; frac "0.000000"; conf_lo "1.000000"; conf_hi "1.000000"; cov "0.023053";
Scaffold1561	Cufflinks	transcript	24950	26012	1000	-	.	gene_id "CUFF.2516"; transcript_id "CUFF.2516.1"; FPKM "1.0000000000"; frac "0.000000"; conf_lo "1.000000"; conf_hi "1.000000"; cov "0.021061";
Scaffold1561	Cufflinks	exon	24950	25426	1000	-	.	gene_id "CUFF.2516"; transcript_id "CUFF.2516.1"; exon_number "1"; FPKM "1.0000000000"; frac "0.000000"; conf_lo "1.000000"; conf_hi "1.000000"; cov "0.021061";
Scaffold1561	Cufflinks	exon	25496	25711	1000	-	.	gene_id "CUFF.2516"; transcript_id "CUFF.2516.1"; exon_number "2"; FPKM "1.0000000000"; frac "0.000000"; conf_lo "1.000000"; conf_hi "1.000000"; cov "0.021061";
Scaffold1561	Cufflinks	exon	25837	26012	1000	-	.	gene_id "CUFF.2516"; transcript_id "CUFF.2516.1"; exon_number "3"; FPKM "1.0000000000"; frac "0.000000"; conf_lo "1.000000"; conf_hi "1.000000"; cov "0.021061";
Scaffold1562	Cufflinks	transcript	4287	4820	1000	+	.	gene_id "CUFF.2517"; transcript_id "CUFF.2517.1"; FPKM "1.0000000000"; frac "0.000000"; conf_lo "1.000000"; conf_hi "1.000000"; cov "0.014877";
Scaffold1562	Cufflinks	exon	4287	4820	1000	+	.	gene_id "CUFF.2517"; transcript_id "CUFF.2517.1"; exon_number "1"; FPKM "1.0000000000"; frac "0.000000"; conf_lo "1.000000"; conf_hi "1.000000"; cov "0.014877";
Scaffold1562	Cufflinks	transcript	5002	24097	1000	+	.	gene_id "CUFF.2518"; transcript_id "CUFF.2518.1"; FPKM "1.0000000000"; frac "0.000000"; conf_lo "1.000000"; conf_hi "1.000000"; cov "0.033059";
Scaffold1562	Cufflinks	exon	5002	5103	1000	+	.	gene_id "CUFF.2518"; transcript_id "CUFF.2518.1"; exon_number "1"; FPKM "1.0000000000"; frac "0.000000"; conf_lo "1.000000"; conf_hi "1.000000"; cov "0.033059";
Scaffold1562	Cufflinks	exon	13449	13588	1000	+	.	gene_id "CUFF.2518"; transcript_id "CUFF.2518.1"; exon_number "2"; FPKM "1.0000000000"; frac "0.000000"; conf_lo "1.000000"; conf_hi "1.000000"; cov "0.033059";
Scaffold1562	Cufflinks	exon	13668	14178	1000	+	.	gene_id "CUFF.2518"; transcript_id "CUFF.2518.1"; exon_number "3"; FPKM "1.0000000000"; frac "0.000000"; conf_lo "1.000000"; conf_hi "1.000000"; cov "0.033059";
Scaffold1562	Cufflinks	exon	17949	18570	1000	+	.	gene_id "CUFF.2518"; transcript_id "CUFF.2518.1"; exon_number "4"; FPKM "1.0000000000"; frac "0.000000"; conf_lo "1.000000"; conf_hi "1.000000"; cov "0.033059";
Scaffold1562	Cufflinks	exon	22257	22777	1000	+	.	gene_id "CUFF.2518"; transcript_id "CUFF.2518.1"; exon_number "5"; FPKM "1.0000000000"; frac "0.000000"; conf_lo "1.000000"; conf_hi "1.000000"; cov "0.033059";
Scaffold1562	Cufflinks	exon	24085	24097	1000	+	.	gene_id "CUFF.2518"; transcript_id "CUFF.2518.1"; exon_number "6"; FPKM "1.0000000000"; frac "0.000000"; conf_lo "1.000000"; conf_hi "1.000000"; cov "0.033059";
Scaffold1562	Cufflinks	transcript	18471	22692	1000	+	.	gene_id "CUFF.2518"; transcript_id "CUFF.2518.2"; FPKM "1.0000000000"; frac "0.000000"; conf_lo "1.000000"; conf_hi "1.000000"; cov "0.033059";
Scaffold1562	Cufflinks	exon	18471	18663	1000	+	.	gene_id "CUFF.2518"; transcript_id "CUFF.2518.2"; exon_number "1"; FPKM "1.0000000000"; frac "0.000000"; conf_lo "1.000000"; conf_hi "1.000000"; cov "0.033059";
Scaffold1562	Cufflinks	exon	22257	22692	1000	+	.	gene_id "CUFF.2518"; transcript_id "CUFF.2518.2"; exon_number "2"; FPKM "1.0000000000"; frac "0.000000"; conf_lo "1.000000"; conf_hi "1.000000"; cov "0.033059";
Scaffold1562	Cufflinks	transcript	24572	25877	1000	-	.	gene_id "CUFF.2519"; transcript_id "CUFF.2519.1"; FPKM "1.0000000000"; frac "0.000000"; conf_lo "1.000000"; conf_hi "1.000000"; cov "0.021312";
Scaffold1562	Cufflinks	exon	24572	24964	1000	-	.	gene_id "CUFF.2519"; transcript_id "CUFF.2519.1"; exon_number "1"; FPKM "1.0000000000"; frac "0.000000"; conf_lo "1.000000"; conf_hi "1.000000"; cov "0.021312";
Scaffold1562	Cufflinks	exon	25043	25178	1000	-	.	gene_id "CUFF.2519"; transcript_id "CUFF.2519.1"; exon_number "2"; FPKM "1.0000000000"; frac "0.000000"; conf_lo "1.000000"; conf_hi "1.000000"; cov "0.021312";
Scaffold1562	Cufflinks	exon	25491	25537	1000	-	.	gene_id "CUFF.2519"; transcript_id "CUFF.2519.1"; exon_number "3"; FPKM "1.0000000000"; frac "0.000000"; conf_lo "1.000000"; conf_hi "1.000000"; cov "0.021312";
Scaffold1562	Cufflinks	exon	25610	25728	1000	-	.	gene_id "CUFF.2519"; transcript_id "CUFF.2519.1"; exon_number "4"; FPKM "1.0000000000"; frac "0.000000"; conf_lo "1.000000"; conf_hi "1.000000"; cov "0.021312";
Scaffold1562	Cufflinks	exon	25808	25877	1000	-	.	gene_id "CUFF.2519"; transcript_id "CUFF.2519.1"; exon_number "5"; FPKM "1.0000000000"; frac "0.000000"; conf_lo "1.000000"; conf_hi "1.000000"; cov "0.021312";
Scaffold1562	Cufflinks	transcript	36334	36922	1000	+	.	gene_id "CUFF.2520"; transcript_id "CUFF.2520.1"; FPKM "1.0000000000"; frac "0.000000"; conf_lo "1.000000"; conf_hi "1.000000"; cov "0.016409";
Scaffold1562	Cufflinks	exon	36334	36922	1000	+	.	gene_id "CUFF.2520"; transcript_id "CUFF.2520.1"; exon_number "1"; FPKM "1.0000000000"; frac "0.000000"; conf_lo "1.000000"; conf_hi "1.000000"; cov "0.016409";
Scaffold1562	Cufflinks	transcript	38274	39330	1000	-	.	gene_id "CUFF.2521"; transcript_id "CUFF.2521.1"; FPKM "1.0000000000"; frac "0.000000"; conf_lo "1.000000"; conf_hi "1.000000"; cov "0.029447";
Scaffold1562	Cufflinks	exon	38274	39330	1000	-	.	gene_id "CUFF.2521"; transcript_id "CUFF.2521.1"; exon_number "1"; FPKM "1.0000000000"; frac "0.000000"; conf_lo "1.000000"; conf_hi "1.000000"; cov "0.029447";
Scaffold1564	Cufflinks	transcript	29981	30508	1000	-	.	gene_id "CUFF.2522"; transcript_id "CUFF.2522.1"; FPKM "1.0000000000"; frac "0.000000"; conf_lo "1.000000"; conf_hi "1.000000"; cov "0.014710";
Scaffold1564	Cufflinks	exon	29981	30508	1000	-	.	gene_id "CUFF.2522"; transcript_id "CUFF.2522.1"; exon_number "1"; FPKM "1.0000000000"; frac "0.000000"; conf_lo "1.000000"; conf_hi "1.000000"; cov "0.014710";
Scaffold1565	Cufflinks	transcript	23699	24318	1000	-	.	gene_id "CUFF.2523"; transcript_id "CUFF.2523.1"; FPKM "1.0000000000"; frac "0.000000"; conf_lo "1.000000"; conf_hi "1.000000"; cov "0.015545";
Scaffold1565	Cufflinks	exon	23699	23849	1000	-	.	gene_id "CUFF.2523"; transcript_id "CUFF.2523.1"; exon_number "1"; FPKM "1.0000000000"; frac "0.000000"; conf_lo "1.000000"; conf_hi "1.000000"; cov "0.015545";
Scaffold1565	Cufflinks	exon	23912	24318	1000	-	.	gene_id "CUFF.2523"; transcript_id "CUFF.2523.1"; exon_number "2"; FPKM "1.0000000000"; frac "0.000000"; conf_lo "1.000000"; conf_hi "1.000000"; cov "0.015545";
Scaffold1566	Cufflinks	transcript	18725	19066	1000	+	.	gene_id "CUFF.2524"; transcript_id "CUFF.2524.1"; FPKM "1.0000000000"; frac "0.000000"; conf_lo "1.000000"; conf_hi "1.000000"; cov "0.009528";
Scaffold1566	Cufflinks	exon	18725	19066	1000	+	.	gene_id "CUFF.2524"; transcript_id "CUFF.2524.1"; exon_number "1"; FPKM "1.0000000000"; frac "0.000000"; conf_lo "1.000000"; conf_hi "1.000000"; cov "0.009528";
Scaffold1567	Cufflinks	transcript	1416	2561	1000	+	.	gene_id "CUFF.2525"; transcript_id "CUFF.2525.1"; FPKM "1.0000000000"; frac "0.000000"; conf_lo "1.000000"; conf_hi "1.000000"; cov "0.031926";
Scaffold1567	Cufflinks	exon	1416	2561	1000	+	.	gene_id "CUFF.2525"; transcript_id "CUFF.2525.1"; exon_number "1"; FPKM "1.0000000000"; frac "0.000000"; conf_lo "1.000000"; conf_hi "1.000000"; cov "0.031926";
Scaffold1567	Cufflinks	transcript	6872	7697	1000	-	.	gene_id "CUFF.2526"; transcript_id "CUFF.2526.1"; FPKM "1.0000000000"; frac "0.000000"; conf_lo "1.000000"; conf_hi "1.000000"; cov "0.017913";
Scaffold1567	Cufflinks	exon	6872	6898	1000	-	.	gene_id "CUFF.2526"; transcript_id "CUFF.2526.1"; exon_number "1"; FPKM "1.0000000000"; frac "0.000000"; conf_lo "1.000000"; conf_hi "1.000000"; cov "0.017913";
Scaffold1567	Cufflinks	exon	7082	7697	1000	-	.	gene_id "CUFF.2526"; transcript_id "CUFF.2526.1"; exon_number "2"; FPKM "1.0000000000"; frac "0.000000"; conf_lo "1.000000"; conf_hi "1.000000"; cov "0.017913";
Scaffold1567	Cufflinks	transcript	7793	8921	1000	+	.	gene_id "CUFF.2527"; transcript_id "CUFF.2527.1"; FPKM "1.0000000000"; frac "0.000000"; conf_lo "1.000000"; conf_hi "1.000000"; cov "0.031453";
Scaffold1567	Cufflinks	exon	7793	8921	1000	+	.	gene_id "CUFF.2527"; transcript_id "CUFF.2527.1"; exon_number "1"; FPKM "1.0000000000"; frac "0.000000"; conf_lo "1.000000"; conf_hi "1.000000"; cov "0.031453";
Scaffold1567	Cufflinks	transcript	16771	17964	1000	-	.	gene_id "CUFF.2528"; transcript_id "CUFF.2528.1"; FPKM "1.0000000000"; frac "0.000000"; conf_lo "1.000000"; conf_hi "1.000000"; cov "0.033264";
Scaffold1567	Cufflinks	exon	16771	17964	1000	-	.	gene_id "CUFF.2528"; transcript_id "CUFF.2528.1"; exon_number "1"; FPKM "1.0000000000"; frac "0.000000"; conf_lo "1.000000"; conf_hi "1.000000"; cov "0.033264";
Scaffold1567	Cufflinks	transcript	30654	31547	1000	-	.	gene_id "CUFF.2529"; transcript_id "CUFF.2529.1"; FPKM "1.0000000000"; frac "0.000000"; conf_lo "1.000000"; conf_hi "1.000000"; cov "0.024906";
Scaffold1567	Cufflinks	exon	30654	31547	1000	-	.	gene_id "CUFF.2529"; transcript_id "CUFF.2529.1"; exon_number "1"; FPKM "1.0000000000"; frac "0.000000"; conf_lo "1.000000"; conf_hi "1.000000"; cov "0.024906";
Scaffold1567	Cufflinks	transcript	31676	32286	1000	-	.	gene_id "CUFF.2530"; transcript_id "CUFF.2530.1"; FPKM "1.0000000000"; frac "0.000000"; conf_lo "1.000000"; conf_hi "1.000000"; cov "0.015016";
Scaffold1567	Cufflinks	exon	31676	32048	1000	-	.	gene_id "CUFF.2530"; transcript_id "CUFF.2530.1"; exon_number "1"; FPKM "1.0000000000"; frac "0.000000"; conf_lo "1.000000"; conf_hi "1.000000"; cov "0.015016";
Scaffold1567	Cufflinks	exon	32121	32286	1000	-	.	gene_id "CUFF.2530"; transcript_id "CUFF.2530.1"; exon_number "2"; FPKM "1.0000000000"; frac "0.000000"; conf_lo "1.000000"; conf_hi "1.000000"; cov "0.015016";
Scaffold1567	Cufflinks	transcript	33907	34101	1000	-	.	gene_id "CUFF.2531"; transcript_id "CUFF.2531.1"; FPKM "1.0000000000"; frac "0.000000"; conf_lo "1.000000"; conf_hi "1.000000"; cov "0.005433";
Scaffold1567	Cufflinks	exon	33907	34101	1000	-	.	gene_id "CUFF.2531"; transcript_id "CUFF.2531.1"; exon_number "1"; FPKM "1.0000000000"; frac "0.000000"; conf_lo "1.000000"; conf_hi "1.000000"; cov "0.005433";
Scaffold1569	Cufflinks	transcript	7	32645	1000	+	.	gene_id "CUFF.2532"; transcript_id "CUFF.2532.1"; FPKM "1.0000000000"; frac "0.000000"; conf_lo "1.000000"; conf_hi "1.000000"; cov "0.107262";
Scaffold1569	Cufflinks	exon	7	1783	1000	+	.	gene_id "CUFF.2532"; transcript_id "CUFF.2532.1"; exon_number "1"; FPKM "1.0000000000"; frac "0.000000"; conf_lo "1.000000"; conf_hi "1.000000"; cov "0.107262";
Scaffold1569	Cufflinks	exon	4151	12153	1000	+	.	gene_id "CUFF.2532"; transcript_id "CUFF.2532.1"; exon_number "2"; FPKM "1.0000000000"; frac "0.000000"; conf_lo "1.000000"; conf_hi "1.000000"; cov "0.107262";
Scaffold1569	Cufflinks	exon	12959	13234	1000	+	.	gene_id "CUFF.2532"; transcript_id "CUFF.2532.1"; exon_number "3"; FPKM "1.0000000000"; frac "0.000000"; conf_lo "1.000000"; conf_hi "1.000000"; cov "0.107262";
Scaffold1569	Cufflinks	exon	18092	24514	1000	+	.	gene_id "CUFF.2532"; transcript_id "CUFF.2532.1"; exon_number "4"; FPKM "1.0000000000"; frac "0.000000"; conf_lo "1.000000"; conf_hi "1.000000"; cov "0.107262";
Scaffold1569	Cufflinks	exon	24728	25020	1000	+	.	gene_id "CUFF.2532"; transcript_id "CUFF.2532.1"; exon_number "5"; FPKM "1.0000000000"; frac "0.000000"; conf_lo "1.000000"; conf_hi "1.000000"; cov "0.107262";
Scaffold1569	Cufflinks	exon	31603	32645	1000	+	.	gene_id "CUFF.2532"; transcript_id "CUFF.2532.1"; exon_number "6"; FPKM "1.0000000000"; frac "0.000000"; conf_lo "1.000000"; conf_hi "1.000000"; cov "0.107262";
Scaffold157	Cufflinks	transcript	2093	6509	1000	+	.	gene_id "CUFF.2533"; transcript_id "CUFF.2533.1"; FPKM "1.0000000000"; frac "0.000000"; conf_lo "1.000000"; conf_hi "1.000000"; cov "0.019613";
Scaffold157	Cufflinks	exon	2093	2286	1000	+	.	gene_id "CUFF.2533"; transcript_id "CUFF.2533.1"; exon_number "1"; FPKM "1.0000000000"; frac "0.000000"; conf_lo "1.000000"; conf_hi "1.000000"; cov "0.019613";
Scaffold157	Cufflinks	exon	2562	2882	1000	+	.	gene_id "CUFF.2533"; transcript_id "CUFF.2533.1"; exon_number "2"; FPKM "1.0000000000"; frac "0.000000"; conf_lo "1.000000"; conf_hi "1.000000"; cov "0.019613";
Scaffold157	Cufflinks	exon	6321	6509	1000	+	.	gene_id "CUFF.2533"; transcript_id "CUFF.2533.1"; exon_number "3"; FPKM "1.0000000000"; frac "0.000000"; conf_lo "1.000000"; conf_hi "1.000000"; cov "0.019613";
Scaffold157	Cufflinks	transcript	16983	24136	1000	+	.	gene_id "CUFF.2534"; transcript_id "CUFF.2534.1"; FPKM "1.0000000000"; frac "0.000000"; conf_lo "1.000000"; conf_hi "1.000000"; cov "0.013289";
Scaffold157	Cufflinks	exon	16983	17427	1000	+	.	gene_id "CUFF.2534"; transcript_id "CUFF.2534.1"; exon_number "1"; FPKM "1.0000000000"; frac "0.000000"; conf_lo "1.000000"; conf_hi "1.000000"; cov "0.013289";
Scaffold157	Cufflinks	exon	24105	24136	1000	+	.	gene_id "CUFF.2534"; transcript_id "CUFF.2534.1"; exon_number "2"; FPKM "1.0000000000"; frac "0.000000"; conf_lo "1.000000"; conf_hi "1.000000"; cov "0.013289";
Scaffold157	Cufflinks	transcript	18599	20392	1000	+	.	gene_id "CUFF.2535"; transcript_id "CUFF.2535.1"; FPKM "1.0000000000"; frac "0.000000"; conf_lo "1.000000"; conf_hi "1.000000"; cov "0.049979";
Scaffold157	Cufflinks	exon	18599	20392	1000	+	.	gene_id "CUFF.2535"; transcript_id "CUFF.2535.1"; exon_number "1"; FPKM "1.0000000000"; frac "0.000000"; conf_lo "1.000000"; conf_hi "1.000000"; cov "0.049979";
Scaffold157	Cufflinks	transcript	24324	32520	1000	+	.	gene_id "CUFF.2536"; transcript_id "CUFF.2536.1"; FPKM "1.0000000000"; frac "0.000000"; conf_lo "1.000000"; conf_hi "1.000000"; cov "0.019000";
Scaffold157	Cufflinks	exon	24324	24674	1000	+	.	gene_id "CUFF.2536"; transcript_id "CUFF.2536.1"; exon_number "1"; FPKM "1.0000000000"; frac "0.000000"; conf_lo "1.000000"; conf_hi "1.000000"; cov "0.019000";
Scaffold157	Cufflinks	exon	25160	25269	1000	+	.	gene_id "CUFF.2536"; transcript_id "CUFF.2536.1"; exon_number "2"; FPKM "1.0000000000"; frac "0.000000"; conf_lo "1.000000"; conf_hi "1.000000"; cov "0.019000";
Scaffold157	Cufflinks	exon	29380	29510	1000	+	.	gene_id "CUFF.2536"; transcript_id "CUFF.2536.1"; exon_number "3"; FPKM "1.0000000000"; frac "0.000000"; conf_lo "1.000000"; conf_hi "1.000000"; cov "0.019000";
Scaffold157	Cufflinks	exon	29578	29711	1000	+	.	gene_id "CUFF.2536"; transcript_id "CUFF.2536.1"; exon_number "4"; FPKM "1.0000000000"; frac "0.000000"; conf_lo "1.000000"; conf_hi "1.000000"; cov "0.019000";
Scaffold157	Cufflinks	exon	32371	32520	1000	+	.	gene_id "CUFF.2536"; transcript_id "CUFF.2536.1"; exon_number "5"; FPKM "1.0000000000"; frac "0.000000"; conf_lo "1.000000"; conf_hi "1.000000"; cov "0.019000";
Scaffold157	Cufflinks	transcript	33870	34274	1000	-	.	gene_id "CUFF.2537"; transcript_id "CUFF.2537.1"; FPKM "1.0000000000"; frac "0.000000"; conf_lo "1.000000"; conf_hi "1.000000"; cov "0.015253";
Scaffold157	Cufflinks	exon	33870	34274	1000	-	.	gene_id "CUFF.2537"; transcript_id "CUFF.2537.1"; exon_number "1"; FPKM "1.0000000000"; frac "0.000000"; conf_lo "1.000000"; conf_hi "1.000000"; cov "0.015253";
Scaffold157	Cufflinks	transcript	34054	38916	1000	+	.	gene_id "CUFF.2538"; transcript_id "CUFF.2538.1"; FPKM "1.0000000000"; frac "0.000000"; conf_lo "1.000000"; conf_hi "1.000000"; cov "0.015253";
Scaffold157	Cufflinks	exon	34054	34165	1000	+	.	gene_id "CUFF.2538"; transcript_id "CUFF.2538.1"; exon_number "1"; FPKM "1.0000000000"; frac "0.000000"; conf_lo "1.000000"; conf_hi "1.000000"; cov "0.015253";
Scaffold157	Cufflinks	exon	38131	38465	1000	+	.	gene_id "CUFF.2538"; transcript_id "CUFF.2538.1"; exon_number "2"; FPKM "1.0000000000"; frac "0.000000"; conf_lo "1.000000"; conf_hi "1.000000"; cov "0.015253";
Scaffold157	Cufflinks	exon	38674	38916	1000	+	.	gene_id "CUFF.2538"; transcript_id "CUFF.2538.1"; exon_number "3"; FPKM "1.0000000000"; frac "0.000000"; conf_lo "1.000000"; conf_hi "1.000000"; cov "0.015253";
Scaffold157	Cufflinks	transcript	50298	52353	1000	+	.	gene_id "CUFF.2539"; transcript_id "CUFF.2539.1"; FPKM "1.0000000000"; frac "0.000000"; conf_lo "1.000000"; conf_hi "1.000000"; cov "0.031314";
Scaffold157	Cufflinks	exon	50298	50549	1000	+	.	gene_id "CUFF.2539"; transcript_id "CUFF.2539.1"; exon_number "1"; FPKM "1.0000000000"; frac "0.000000"; conf_lo "1.000000"; conf_hi "1.000000"; cov "0.031314";
Scaffold157	Cufflinks	exon	50612	50732	1000	+	.	gene_id "CUFF.2539"; transcript_id "CUFF.2539.1"; exon_number "2"; FPKM "1.0000000000"; frac "0.000000"; conf_lo "1.000000"; conf_hi "1.000000"; cov "0.031314";
Scaffold157	Cufflinks	exon	50792	50941	1000	+	.	gene_id "CUFF.2539"; transcript_id "CUFF.2539.1"; exon_number "3"; FPKM "1.0000000000"; frac "0.000000"; conf_lo "1.000000"; conf_hi "1.000000"; cov "0.031314";
Scaffold157	Cufflinks	exon	51700	52087	1000	+	.	gene_id "CUFF.2539"; transcript_id "CUFF.2539.1"; exon_number "4"; FPKM "1.0000000000"; frac "0.000000"; conf_lo "1.000000"; conf_hi "1.000000"; cov "0.031314";
Scaffold157	Cufflinks	exon	52141	52353	1000	+	.	gene_id "CUFF.2539"; transcript_id "CUFF.2539.1"; exon_number "5"; FPKM "1.0000000000"; frac "0.000000"; conf_lo "1.000000"; conf_hi "1.000000"; cov "0.031314";
Scaffold157	Cufflinks	transcript	59972	76073	1000	+	.	gene_id "CUFF.2540"; transcript_id "CUFF.2540.1"; FPKM "1.0000000000"; frac "0.000000"; conf_lo "1.000000"; conf_hi "1.000000"; cov "0.058374";
Scaffold157	Cufflinks	exon	59972	61115	1000	+	.	gene_id "CUFF.2540"; transcript_id "CUFF.2540.1"; exon_number "1"; FPKM "1.0000000000"; frac "0.000000"; conf_lo "1.000000"; conf_hi "1.000000"; cov "0.058374";
Scaffold157	Cufflinks	exon	61278	61595	1000	+	.	gene_id "CUFF.2540"; transcript_id "CUFF.2540.1"; exon_number "2"; FPKM "1.0000000000"; frac "0.000000"; conf_lo "1.000000"; conf_hi "1.000000"; cov "0.058374";
Scaffold157	Cufflinks	exon	61654	62147	1000	+	.	gene_id "CUFF.2540"; transcript_id "CUFF.2540.1"; exon_number "3"; FPKM "1.0000000000"; frac "0.000000"; conf_lo "1.000000"; conf_hi "1.000000"; cov "0.058374";
Scaffold157	Cufflinks	exon	62260	62355	1000	+	.	gene_id "CUFF.2540"; transcript_id "CUFF.2540.1"; exon_number "4"; FPKM "1.0000000000"; frac "0.000000"; conf_lo "1.000000"; conf_hi "1.000000"; cov "0.058374";
Scaffold157	Cufflinks	exon	75129	75280	1000	+	.	gene_id "CUFF.2540"; transcript_id "CUFF.2540.1"; exon_number "5"; FPKM "1.0000000000"; frac "0.000000"; conf_lo "1.000000"; conf_hi "1.000000"; cov "0.058374";
Scaffold157	Cufflinks	exon	75344	75515	1000	+	.	gene_id "CUFF.2540"; transcript_id "CUFF.2540.1"; exon_number "6"; FPKM "1.0000000000"; frac "0.000000"; conf_lo "1.000000"; conf_hi "1.000000"; cov "0.058374";
Scaffold157	Cufflinks	exon	75586	75711	1000	+	.	gene_id "CUFF.2540"; transcript_id "CUFF.2540.1"; exon_number "7"; FPKM "1.0000000000"; frac "0.000000"; conf_lo "1.000000"; conf_hi "1.000000"; cov "0.058374";
Scaffold157	Cufflinks	exon	75915	76073	1000	+	.	gene_id "CUFF.2540"; transcript_id "CUFF.2540.1"; exon_number "8"; FPKM "1.0000000000"; frac "0.000000"; conf_lo "1.000000"; conf_hi "1.000000"; cov "0.058374";
Scaffold157	Cufflinks	transcript	59972	76073	1000	+	.	gene_id "CUFF.2540"; transcript_id "CUFF.2540.2"; FPKM "1.0000000000"; frac "0.000000"; conf_lo "1.000000"; conf_hi "1.000000"; cov "0.058374";
Scaffold157	Cufflinks	exon	59972	61115	1000	+	.	gene_id "CUFF.2540"; transcript_id "CUFF.2540.2"; exon_number "1"; FPKM "1.0000000000"; frac "0.000000"; conf_lo "1.000000"; conf_hi "1.000000"; cov "0.058374";
Scaffold157	Cufflinks	exon	61278	61595	1000	+	.	gene_id "CUFF.2540"; transcript_id "CUFF.2540.2"; exon_number "2"; FPKM "1.0000000000"; frac "0.000000"; conf_lo "1.000000"; conf_hi "1.000000"; cov "0.058374";
Scaffold157	Cufflinks	exon	61654	62147	1000	+	.	gene_id "CUFF.2540"; transcript_id "CUFF.2540.2"; exon_number "3"; FPKM "1.0000000000"; frac "0.000000"; conf_lo "1.000000"; conf_hi "1.000000"; cov "0.058374";
Scaffold157	Cufflinks	exon	62260	62355	1000	+	.	gene_id "CUFF.2540"; transcript_id "CUFF.2540.2"; exon_number "4"; FPKM "1.0000000000"; frac "0.000000"; conf_lo "1.000000"; conf_hi "1.000000"; cov "0.058374";
Scaffold157	Cufflinks	exon	75129	75280	1000	+	.	gene_id "CUFF.2540"; transcript_id "CUFF.2540.2"; exon_number "5"; FPKM "1.0000000000"; frac "0.000000"; conf_lo "1.000000"; conf_hi "1.000000"; cov "0.058374";
Scaffold157	Cufflinks	exon	75344	75515	1000	+	.	gene_id "CUFF.2540"; transcript_id "CUFF.2540.2"; exon_number "6"; FPKM "1.0000000000"; frac "0.000000"; conf_lo "1.000000"; conf_hi "1.000000"; cov "0.058374";
Scaffold157	Cufflinks	exon	75586	75748	1000	+	.	gene_id "CUFF.2540"; transcript_id "CUFF.2540.2"; exon_number "7"; FPKM "1.0000000000"; frac "0.000000"; conf_lo "1.000000"; conf_hi "1.000000"; cov "0.058374";
Scaffold157	Cufflinks	exon	75915	76073	1000	+	.	gene_id "CUFF.2540"; transcript_id "CUFF.2540.2"; exon_number "8"; FPKM "1.0000000000"; frac "0.000000"; conf_lo "1.000000"; conf_hi "1.000000"; cov "0.058374";
Scaffold157	Cufflinks	transcript	131690	144813	1000	+	.	gene_id "CUFF.2541"; transcript_id "CUFF.2541.1"; FPKM "1.0000000000"; frac "0.000000"; conf_lo "1.000000"; conf_hi "1.000000"; cov "0.128695";
Scaffold157	Cufflinks	exon	131690	132098	1000	+	.	gene_id "CUFF.2541"; transcript_id "CUFF.2541.1"; exon_number "1"; FPKM "1.0000000000"; frac "0.000000"; conf_lo "1.000000"; conf_hi "1.000000"; cov "0.128695";
Scaffold157	Cufflinks	exon	133427	133574	1000	+	.	gene_id "CUFF.2541"; transcript_id "CUFF.2541.1"; exon_number "2"; FPKM "1.0000000000"; frac "0.000000"; conf_lo "1.000000"; conf_hi "1.000000"; cov "0.128695";
Scaffold157	Cufflinks	exon	134227	134348	1000	+	.	gene_id "CUFF.2541"; transcript_id "CUFF.2541.1"; exon_number "3"; FPKM "1.0000000000"; frac "0.000000"; conf_lo "1.000000"; conf_hi "1.000000"; cov "0.128695";
Scaffold157	Cufflinks	exon	134411	134608	1000	+	.	gene_id "CUFF.2541"; transcript_id "CUFF.2541.1"; exon_number "4"; FPKM "1.0000000000"; frac "0.000000"; conf_lo "1.000000"; conf_hi "1.000000"; cov "0.128695";
Scaffold157	Cufflinks	exon	134677	134857	1000	+	.	gene_id "CUFF.2541"; transcript_id "CUFF.2541.1"; exon_number "5"; FPKM "1.0000000000"; frac "0.000000"; conf_lo "1.000000"; conf_hi "1.000000"; cov "0.128695";
Scaffold157	Cufflinks	exon	134930	135130	1000	+	.	gene_id "CUFF.2541"; transcript_id "CUFF.2541.1"; exon_number "6"; FPKM "1.0000000000"; frac "0.000000"; conf_lo "1.000000"; conf_hi "1.000000"; cov "0.128695";
Scaffold157	Cufflinks	exon	135227	136031	1000	+	.	gene_id "CUFF.2541"; transcript_id "CUFF.2541.1"; exon_number "7"; FPKM "1.0000000000"; frac "0.000000"; conf_lo "1.000000"; conf_hi "1.000000"; cov "0.128695";
Scaffold157	Cufflinks	exon	136692	138654	1000	+	.	gene_id "CUFF.2541"; transcript_id "CUFF.2541.1"; exon_number "8"; FPKM "1.0000000000"; frac "0.000000"; conf_lo "1.000000"; conf_hi "1.000000"; cov "0.128695";
Scaffold157	Cufflinks	exon	138716	139135	1000	+	.	gene_id "CUFF.2541"; transcript_id "CUFF.2541.1"; exon_number "9"; FPKM "1.0000000000"; frac "0.000000"; conf_lo "1.000000"; conf_hi "1.000000"; cov "0.128695";
Scaffold157	Cufflinks	exon	139197	139537	1000	+	.	gene_id "CUFF.2541"; transcript_id "CUFF.2541.1"; exon_number "10"; FPKM "1.0000000000"; frac "0.000000"; conf_lo "1.000000"; conf_hi "1.000000"; cov "0.128695";
Scaffold157	Cufflinks	exon	139596	139767	1000	+	.	gene_id "CUFF.2541"; transcript_id "CUFF.2541.1"; exon_number "11"; FPKM "1.0000000000"; frac "0.000000"; conf_lo "1.000000"; conf_hi "1.000000"; cov "0.128695";
Scaffold157	Cufflinks	exon	139833	139969	1000	+	.	gene_id "CUFF.2541"; transcript_id "CUFF.2541.1"; exon_number "12"; FPKM "1.0000000000"; frac "0.000000"; conf_lo "1.000000"; conf_hi "1.000000"; cov "0.128695";
Scaffold157	Cufflinks	exon	143934	143981	1000	+	.	gene_id "CUFF.2541"; transcript_id "CUFF.2541.1"; exon_number "13"; FPKM "1.0000000000"; frac "0.000000"; conf_lo "1.000000"; conf_hi "1.000000"; cov "0.128695";
Scaffold157	Cufflinks	exon	144052	144813	1000	+	.	gene_id "CUFF.2541"; transcript_id "CUFF.2541.1"; exon_number "14"; FPKM "1.0000000000"; frac "0.000000"; conf_lo "1.000000"; conf_hi "1.000000"; cov "0.128695";
Scaffold157	Cufflinks	transcript	136978	144813	1000	+	.	gene_id "CUFF.2541"; transcript_id "CUFF.2541.2"; FPKM "1.0000000000"; frac "0.000000"; conf_lo "1.000000"; conf_hi "1.000000"; cov "0.128695";
Scaffold157	Cufflinks	exon	136978	138654	1000	+	.	gene_id "CUFF.2541"; transcript_id "CUFF.2541.2"; exon_number "1"; FPKM "1.0000000000"; frac "0.000000"; conf_lo "1.000000"; conf_hi "1.000000"; cov "0.128695";
Scaffold157	Cufflinks	exon	138716	139135	1000	+	.	gene_id "CUFF.2541"; transcript_id "CUFF.2541.2"; exon_number "2"; FPKM "1.0000000000"; frac "0.000000"; conf_lo "1.000000"; conf_hi "1.000000"; cov "0.128695";
Scaffold157	Cufflinks	exon	139227	139537	1000	+	.	gene_id "CUFF.2541"; transcript_id "CUFF.2541.2"; exon_number "3"; FPKM "1.0000000000"; frac "0.000000"; conf_lo "1.000000"; conf_hi "1.000000"; cov "0.128695";
Scaffold157	Cufflinks	exon	139596	139767	1000	+	.	gene_id "CUFF.2541"; transcript_id "CUFF.2541.2"; exon_number "4"; FPKM "1.0000000000"; frac "0.000000"; conf_lo "1.000000"; conf_hi "1.000000"; cov "0.128695";
Scaffold157	Cufflinks	exon	139833	139969	1000	+	.	gene_id "CUFF.2541"; transcript_id "CUFF.2541.2"; exon_number "5"; FPKM "1.0000000000"; frac "0.000000"; conf_lo "1.000000"; conf_hi "1.000000"; cov "0.128695";
Scaffold157	Cufflinks	exon	143934	143981	1000	+	.	gene_id "CUFF.2541"; transcript_id "CUFF.2541.2"; exon_number "6"; FPKM "1.0000000000"; frac "0.000000"; conf_lo "1.000000"; conf_hi "1.000000"; cov "0.128695";
Scaffold157	Cufflinks	exon	144052	144813	1000	+	.	gene_id "CUFF.2541"; transcript_id "CUFF.2541.2"; exon_number "7"; FPKM "1.0000000000"; frac "0.000000"; conf_lo "1.000000"; conf_hi "1.000000"; cov "0.128695";
Scaffold157	Cufflinks	transcript	144862	145421	1000	-	.	gene_id "CUFF.2542"; transcript_id "CUFF.2542.1"; FPKM "1.0000000000"; frac "0.000000"; conf_lo "1.000000"; conf_hi "1.000000"; cov "0.012481";
Scaffold157	Cufflinks	exon	144862	145343	1000	-	.	gene_id "CUFF.2542"; transcript_id "CUFF.2542.1"; exon_number "1"; FPKM "1.0000000000"; frac "0.000000"; conf_lo "1.000000"; conf_hi "1.000000"; cov "0.012481";
Scaffold157	Cufflinks	exon	145412	145421	1000	-	.	gene_id "CUFF.2542"; transcript_id "CUFF.2542.1"; exon_number "2"; FPKM "1.0000000000"; frac "0.000000"; conf_lo "1.000000"; conf_hi "1.000000"; cov "0.012481";
Scaffold157	Cufflinks	transcript	146234	152557	1000	+	.	gene_id "CUFF.2543"; transcript_id "CUFF.2543.1"; FPKM "1.0000000000"; frac "0.000000"; conf_lo "1.000000"; conf_hi "1.000000"; cov "0.026814";
Scaffold157	Cufflinks	exon	146234	146466	1000	+	.	gene_id "CUFF.2543"; transcript_id "CUFF.2543.1"; exon_number "1"; FPKM "1.0000000000"; frac "0.000000"; conf_lo "1.000000"; conf_hi "1.000000"; cov "0.026814";
Scaffold157	Cufflinks	exon	146616	147183	1000	+	.	gene_id "CUFF.2543"; transcript_id "CUFF.2543.1"; exon_number "2"; FPKM "1.0000000000"; frac "0.000000"; conf_lo "1.000000"; conf_hi "1.000000"; cov "0.026814";
Scaffold157	Cufflinks	exon	151547	152557	1000	+	.	gene_id "CUFF.2543"; transcript_id "CUFF.2543.1"; exon_number "3"; FPKM "1.0000000000"; frac "0.000000"; conf_lo "1.000000"; conf_hi "1.000000"; cov "0.026814";
Scaffold157	Cufflinks	transcript	152707	153404	1000	+	.	gene_id "CUFF.2544"; transcript_id "CUFF.2544.1"; FPKM "1.0000000000"; frac "0.000000"; conf_lo "1.000000"; conf_hi "1.000000"; cov "0.019446";
Scaffold157	Cufflinks	exon	152707	153404	1000	+	.	gene_id "CUFF.2544"; transcript_id "CUFF.2544.1"; exon_number "1"; FPKM "1.0000000000"; frac "0.000000"; conf_lo "1.000000"; conf_hi "1.000000"; cov "0.019446";
Scaffold157	Cufflinks	transcript	157104	157480	1000	+	.	gene_id "CUFF.2545"; transcript_id "CUFF.2545.1"; FPKM "1.0000000000"; frac "0.000000"; conf_lo "1.000000"; conf_hi "1.000000"; cov "0.010503";
Scaffold157	Cufflinks	exon	157104	157480	1000	+	.	gene_id "CUFF.2545"; transcript_id "CUFF.2545.1"; exon_number "1"; FPKM "1.0000000000"; frac "0.000000"; conf_lo "1.000000"; conf_hi "1.000000"; cov "0.010503";
Scaffold157	Cufflinks	transcript	157672	159009	1000	-	.	gene_id "CUFF.2546"; transcript_id "CUFF.2546.1"; FPKM "1.0000000000"; frac "0.000000"; conf_lo "1.000000"; conf_hi "1.000000"; cov "0.021173";
Scaffold157	Cufflinks	exon	157672	158498	1000	-	.	gene_id "CUFF.2546"; transcript_id "CUFF.2546.1"; exon_number "1"; FPKM "1.0000000000"; frac "0.000000"; conf_lo "1.000000"; conf_hi "1.000000"; cov "0.021173";
Scaffold157	Cufflinks	exon	158626	159009	1000	-	.	gene_id "CUFF.2546"; transcript_id "CUFF.2546.1"; exon_number "2"; FPKM "1.0000000000"; frac "0.000000"; conf_lo "1.000000"; conf_hi "1.000000"; cov "0.021173";
Scaffold1573	Cufflinks	transcript	4599	8058	1000	+	.	gene_id "CUFF.2547"; transcript_id "CUFF.2547.1"; FPKM "1.0000000000"; frac "0.000000"; conf_lo "1.000000"; conf_hi "1.000000"; cov "0.031509";
Scaffold1573	Cufflinks	exon	4599	5246	1000	+	.	gene_id "CUFF.2547"; transcript_id "CUFF.2547.1"; exon_number "1"; FPKM "1.0000000000"; frac "0.000000"; conf_lo "1.000000"; conf_hi "1.000000"; cov "0.031509";
Scaffold1573	Cufflinks	exon	5309	5533	1000	+	.	gene_id "CUFF.2547"; transcript_id "CUFF.2547.1"; exon_number "2"; FPKM "1.0000000000"; frac "0.000000"; conf_lo "1.000000"; conf_hi "1.000000"; cov "0.031509";
Scaffold1573	Cufflinks	exon	7801	8058	1000	+	.	gene_id "CUFF.2547"; transcript_id "CUFF.2547.1"; exon_number "3"; FPKM "1.0000000000"; frac "0.000000"; conf_lo "1.000000"; conf_hi "1.000000"; cov "0.031509";
Scaffold1573	Cufflinks	transcript	15743	16459	1000	+	.	gene_id "CUFF.2548"; transcript_id "CUFF.2548.1"; FPKM "1.0000000000"; frac "0.000000"; conf_lo "1.000000"; conf_hi "1.000000"; cov "0.019975";
Scaffold1573	Cufflinks	exon	15743	16459	1000	+	.	gene_id "CUFF.2548"; transcript_id "CUFF.2548.1"; exon_number "1"; FPKM "1.0000000000"; frac "0.000000"; conf_lo "1.000000"; conf_hi "1.000000"; cov "0.019975";
Scaffold1574	Cufflinks	transcript	11480	21461	1000	+	.	gene_id "CUFF.2549"; transcript_id "CUFF.2549.1"; FPKM "1.0000000000"; frac "0.000000"; conf_lo "1.000000"; conf_hi "1.000000"; cov "0.051149";
Scaffold1574	Cufflinks	exon	11480	11592	1000	+	.	gene_id "CUFF.2549"; transcript_id "CUFF.2549.1"; exon_number "1"; FPKM "1.0000000000"; frac "0.000000"; conf_lo "1.000000"; conf_hi "1.000000"; cov "0.051149";
Scaffold1574	Cufflinks	exon	11617	11941	1000	+	.	gene_id "CUFF.2549"; transcript_id "CUFF.2549.1"; exon_number "2"; FPKM "1.0000000000"; frac "0.000000"; conf_lo "1.000000"; conf_hi "1.000000"; cov "0.051149";
Scaffold1574	Cufflinks	exon	13596	13685	1000	+	.	gene_id "CUFF.2549"; transcript_id "CUFF.2549.1"; exon_number "3"; FPKM "1.0000000000"; frac "0.000000"; conf_lo "1.000000"; conf_hi "1.000000"; cov "0.051149";
Scaffold1574	Cufflinks	exon	13752	13925	1000	+	.	gene_id "CUFF.2549"; transcript_id "CUFF.2549.1"; exon_number "4"; FPKM "1.0000000000"; frac "0.000000"; conf_lo "1.000000"; conf_hi "1.000000"; cov "0.051149";
Scaffold1574	Cufflinks	exon	16038	16265	1000	+	.	gene_id "CUFF.2549"; transcript_id "CUFF.2549.1"; exon_number "5"; FPKM "1.0000000000"; frac "0.000000"; conf_lo "1.000000"; conf_hi "1.000000"; cov "0.051149";
Scaffold1574	Cufflinks	exon	16329	16494	1000	+	.	gene_id "CUFF.2549"; transcript_id "CUFF.2549.1"; exon_number "6"; FPKM "1.0000000000"; frac "0.000000"; conf_lo "1.000000"; conf_hi "1.000000"; cov "0.051149";
Scaffold1574	Cufflinks	exon	19117	19849	1000	+	.	gene_id "CUFF.2549"; transcript_id "CUFF.2549.1"; exon_number "7"; FPKM "1.0000000000"; frac "0.000000"; conf_lo "1.000000"; conf_hi "1.000000"; cov "0.051149";
Scaffold1574	Cufflinks	exon	21455	21461	1000	+	.	gene_id "CUFF.2549"; transcript_id "CUFF.2549.1"; exon_number "8"; FPKM "1.0000000000"; frac "0.000000"; conf_lo "1.000000"; conf_hi "1.000000"; cov "0.051149";
Scaffold1576	Cufflinks	transcript	7203	8028	1000	+	.	gene_id "CUFF.2550"; transcript_id "CUFF.2550.1"; FPKM "1.0000000000"; frac "0.000000"; conf_lo "1.000000"; conf_hi "1.000000"; cov "0.023012";
Scaffold1576	Cufflinks	exon	7203	8028	1000	+	.	gene_id "CUFF.2550"; transcript_id "CUFF.2550.1"; exon_number "1"; FPKM "1.0000000000"; frac "0.000000"; conf_lo "1.000000"; conf_hi "1.000000"; cov "0.023012";
Scaffold1577	Cufflinks	transcript	6086	14082	1000	-	.	gene_id "CUFF.2551"; transcript_id "CUFF.2551.1"; FPKM "1.0000000000"; frac "0.000000"; conf_lo "1.000000"; conf_hi "1.000000"; cov "0.092111";
Scaffold1577	Cufflinks	exon	6086	6690	1000	-	.	gene_id "CUFF.2551"; transcript_id "CUFF.2551.1"; exon_number "1"; FPKM "1.0000000000"; frac "0.000000"; conf_lo "1.000000"; conf_hi "1.000000"; cov "0.092111";
Scaffold1577	Cufflinks	exon	8251	8592	1000	-	.	gene_id "CUFF.2551"; transcript_id "CUFF.2551.1"; exon_number "2"; FPKM "1.0000000000"; frac "0.000000"; conf_lo "1.000000"; conf_hi "1.000000"; cov "0.092111";
Scaffold1577	Cufflinks	exon	8679	11513	1000	-	.	gene_id "CUFF.2551"; transcript_id "CUFF.2551.1"; exon_number "3"; FPKM "1.0000000000"; frac "0.000000"; conf_lo "1.000000"; conf_hi "1.000000"; cov "0.092111";
Scaffold1577	Cufflinks	exon	13056	13308	1000	-	.	gene_id "CUFF.2551"; transcript_id "CUFF.2551.1"; exon_number "4"; FPKM "1.0000000000"; frac "0.000000"; conf_lo "1.000000"; conf_hi "1.000000"; cov "0.092111";
Scaffold1577	Cufflinks	exon	13375	14082	1000	-	.	gene_id "CUFF.2551"; transcript_id "CUFF.2551.1"; exon_number "5"; FPKM "1.0000000000"; frac "0.000000"; conf_lo "1.000000"; conf_hi "1.000000"; cov "0.092111";
Scaffold1577	Cufflinks	transcript	6086	10283	1000	-	.	gene_id "CUFF.2551"; transcript_id "CUFF.2551.2"; FPKM "1.0000000000"; frac "0.000000"; conf_lo "1.000000"; conf_hi "1.000000"; cov "0.092111";
Scaffold1577	Cufflinks	exon	6086	6691	1000	-	.	gene_id "CUFF.2551"; transcript_id "CUFF.2551.2"; exon_number "1"; FPKM "1.0000000000"; frac "0.000000"; conf_lo "1.000000"; conf_hi "1.000000"; cov "0.092111";
Scaffold1577	Cufflinks	exon	8252	10283	1000	-	.	gene_id "CUFF.2551"; transcript_id "CUFF.2551.2"; exon_number "2"; FPKM "1.0000000000"; frac "0.000000"; conf_lo "1.000000"; conf_hi "1.000000"; cov "0.092111";
Scaffold1577	Cufflinks	transcript	18355	22865	1000	-	.	gene_id "CUFF.2552"; transcript_id "CUFF.2552.1"; FPKM "1.0000000000"; frac "0.000000"; conf_lo "1.000000"; conf_hi "1.000000"; cov "0.030937";
Scaffold1577	Cufflinks	exon	18355	19073	1000	-	.	gene_id "CUFF.2552"; transcript_id "CUFF.2552.1"; exon_number "1"; FPKM "1.0000000000"; frac "0.000000"; conf_lo "1.000000"; conf_hi "1.000000"; cov "0.030937";
Scaffold1577	Cufflinks	exon	22255	22865	1000	-	.	gene_id "CUFF.2552"; transcript_id "CUFF.2552.1"; exon_number "2"; FPKM "1.0000000000"; frac "0.000000"; conf_lo "1.000000"; conf_hi "1.000000"; cov "0.030937";
Scaffold1577	Cufflinks	transcript	18355	22803	1000	-	.	gene_id "CUFF.2552"; transcript_id "CUFF.2552.2"; FPKM "1.0000000000"; frac "0.000000"; conf_lo "1.000000"; conf_hi "1.000000"; cov "0.030937";
Scaffold1577	Cufflinks	exon	18355	18956	1000	-	.	gene_id "CUFF.2552"; transcript_id "CUFF.2552.2"; exon_number "1"; FPKM "1.0000000000"; frac "0.000000"; conf_lo "1.000000"; conf_hi "1.000000"; cov "0.030937";
Scaffold1577	Cufflinks	exon	22255	22803	1000	-	.	gene_id "CUFF.2552"; transcript_id "CUFF.2552.2"; exon_number "2"; FPKM "1.0000000000"; frac "0.000000"; conf_lo "1.000000"; conf_hi "1.000000"; cov "0.030937";
Scaffold1577	Cufflinks	transcript	29142	29998	1000	-	.	gene_id "CUFF.2553"; transcript_id "CUFF.2553.1"; FPKM "1.0000000000"; frac "0.000000"; conf_lo "1.000000"; conf_hi "1.000000"; cov "0.012773";
Scaffold1577	Cufflinks	exon	29142	29394	1000	-	.	gene_id "CUFF.2553"; transcript_id "CUFF.2553.1"; exon_number "1"; FPKM "1.0000000000"; frac "0.000000"; conf_lo "1.000000"; conf_hi "1.000000"; cov "0.012773";
Scaffold1577	Cufflinks	exon	29784	29998	1000	-	.	gene_id "CUFF.2553"; transcript_id "CUFF.2553.1"; exon_number "2"; FPKM "1.0000000000"; frac "0.000000"; conf_lo "1.000000"; conf_hi "1.000000"; cov "0.012773";
Scaffold1577	Cufflinks	transcript	29542	29990	1000	-	.	gene_id "CUFF.2553"; transcript_id "CUFF.2553.2"; FPKM "1.0000000000"; frac "0.000000"; conf_lo "1.000000"; conf_hi "1.000000"; cov "0.012773";
Scaffold1577	Cufflinks	exon	29542	29990	1000	-	.	gene_id "CUFF.2553"; transcript_id "CUFF.2553.2"; exon_number "1"; FPKM "1.0000000000"; frac "0.000000"; conf_lo "1.000000"; conf_hi "1.000000"; cov "0.012773";
Scaffold1578	Cufflinks	transcript	3375	4684	1000	-	.	gene_id "CUFF.2554"; transcript_id "CUFF.2554.1"; FPKM "1.0000000000"; frac "0.000000"; conf_lo "1.000000"; conf_hi "1.000000"; cov "0.024637";
Scaffold1578	Cufflinks	exon	3375	3748	1000	-	.	gene_id "CUFF.2554"; transcript_id "CUFF.2554.1"; exon_number "1"; FPKM "1.0000000000"; frac "0.000000"; conf_lo "1.000000"; conf_hi "1.000000"; cov "0.024637";
Scaffold1578	Cufflinks	exon	3817	4459	1000	-	.	gene_id "CUFF.2554"; transcript_id "CUFF.2554.1"; exon_number "2"; FPKM "1.0000000000"; frac "0.000000"; conf_lo "1.000000"; conf_hi "1.000000"; cov "0.024637";
Scaffold1578	Cufflinks	exon	4533	4684	1000	-	.	gene_id "CUFF.2554"; transcript_id "CUFF.2554.1"; exon_number "3"; FPKM "1.0000000000"; frac "0.000000"; conf_lo "1.000000"; conf_hi "1.000000"; cov "0.024637";
Scaffold1578	Cufflinks	transcript	3375	4572	1000	-	.	gene_id "CUFF.2554"; transcript_id "CUFF.2554.2"; FPKM "1.0000000000"; frac "0.000000"; conf_lo "1.000000"; conf_hi "1.000000"; cov "0.024637";
Scaffold1578	Cufflinks	exon	3375	3752	1000	-	.	gene_id "CUFF.2554"; transcript_id "CUFF.2554.2"; exon_number "1"; FPKM "1.0000000000"; frac "0.000000"; conf_lo "1.000000"; conf_hi "1.000000"; cov "0.024637";
Scaffold1578	Cufflinks	exon	3821	4459	1000	-	.	gene_id "CUFF.2554"; transcript_id "CUFF.2554.2"; exon_number "2"; FPKM "1.0000000000"; frac "0.000000"; conf_lo "1.000000"; conf_hi "1.000000"; cov "0.024637";
Scaffold1578	Cufflinks	exon	4533	4572	1000	-	.	gene_id "CUFF.2554"; transcript_id "CUFF.2554.2"; exon_number "3"; FPKM "1.0000000000"; frac "0.000000"; conf_lo "1.000000"; conf_hi "1.000000"; cov "0.024637";
Scaffold1578	Cufflinks	transcript	5724	7288	1000	+	.	gene_id "CUFF.2555"; transcript_id "CUFF.2555.1"; FPKM "1.0000000000"; frac "0.000000"; conf_lo "1.000000"; conf_hi "1.000000"; cov "0.029363";
Scaffold1578	Cufflinks	exon	5724	6903	1000	+	.	gene_id "CUFF.2555"; transcript_id "CUFF.2555.1"; exon_number "1"; FPKM "1.0000000000"; frac "0.000000"; conf_lo "1.000000"; conf_hi "1.000000"; cov "0.029363";
Scaffold1578	Cufflinks	exon	6968	7288	1000	+	.	gene_id "CUFF.2555"; transcript_id "CUFF.2555.1"; exon_number "2"; FPKM "1.0000000000"; frac "0.000000"; conf_lo "1.000000"; conf_hi "1.000000"; cov "0.029363";
Scaffold1578	Cufflinks	transcript	7657	8559	1000	+	.	gene_id "CUFF.2556"; transcript_id "CUFF.2556.1"; FPKM "1.0000000000"; frac "0.000000"; conf_lo "1.000000"; conf_hi "1.000000"; cov "0.021862";
Scaffold1578	Cufflinks	exon	7657	7938	1000	+	.	gene_id "CUFF.2556"; transcript_id "CUFF.2556.1"; exon_number "1"; FPKM "1.0000000000"; frac "0.000000"; conf_lo "1.000000"; conf_hi "1.000000"; cov "0.021862";
Scaffold1578	Cufflinks	exon	7997	8559	1000	+	.	gene_id "CUFF.2556"; transcript_id "CUFF.2556.1"; exon_number "2"; FPKM "1.0000000000"; frac "0.000000"; conf_lo "1.000000"; conf_hi "1.000000"; cov "0.021862";
Scaffold1578	Cufflinks	transcript	8276	9512	1000	-	.	gene_id "CUFF.2557"; transcript_id "CUFF.2557.1"; FPKM "1.0000000000"; frac "0.000000"; conf_lo "1.000000"; conf_hi "1.000000"; cov "0.021862";
Scaffold1578	Cufflinks	exon	8276	8653	1000	-	.	gene_id "CUFF.2557"; transcript_id "CUFF.2557.1"; exon_number "1"; FPKM "1.0000000000"; frac "0.000000"; conf_lo "1.000000"; conf_hi "1.000000"; cov "0.021862";
Scaffold1578	Cufflinks	exon	8713	8909	1000	-	.	gene_id "CUFF.2557"; transcript_id "CUFF.2557.1"; exon_number "2"; FPKM "1.0000000000"; frac "0.000000"; conf_lo "1.000000"; conf_hi "1.000000"; cov "0.021862";
Scaffold1578	Cufflinks	exon	8973	9123	1000	-	.	gene_id "CUFF.2557"; transcript_id "CUFF.2557.1"; exon_number "3"; FPKM "1.0000000000"; frac "0.000000"; conf_lo "1.000000"; conf_hi "1.000000"; cov "0.021862";
Scaffold1578	Cufflinks	exon	9205	9512	1000	-	.	gene_id "CUFF.2557"; transcript_id "CUFF.2557.1"; exon_number "4"; FPKM "1.0000000000"; frac "0.000000"; conf_lo "1.000000"; conf_hi "1.000000"; cov "0.021862";
Scaffold1579	Cufflinks	transcript	5951	13126	1000	+	.	gene_id "CUFF.2558"; transcript_id "CUFF.2558.1"; FPKM "1.0000000000"; frac "0.000000"; conf_lo "1.000000"; conf_hi "1.000000"; cov "0.023819";
Scaffold1579	Cufflinks	exon	5951	6145	1000	+	.	gene_id "CUFF.2558"; transcript_id "CUFF.2558.1"; exon_number "1"; FPKM "1.0000000000"; frac "0.000000"; conf_lo "1.000000"; conf_hi "1.000000"; cov "0.023819";
Scaffold1579	Cufflinks	exon	8114	8221	1000	+	.	gene_id "CUFF.2558"; transcript_id "CUFF.2558.1"; exon_number "2"; FPKM "1.0000000000"; frac "0.000000"; conf_lo "1.000000"; conf_hi "1.000000"; cov "0.023819";
Scaffold1579	Cufflinks	exon	8276	8444	1000	+	.	gene_id "CUFF.2558"; transcript_id "CUFF.2558.1"; exon_number "3"; FPKM "1.0000000000"; frac "0.000000"; conf_lo "1.000000"; conf_hi "1.000000"; cov "0.023819";
Scaffold1579	Cufflinks	exon	12744	13126	1000	+	.	gene_id "CUFF.2558"; transcript_id "CUFF.2558.1"; exon_number "4"; FPKM "1.0000000000"; frac "0.000000"; conf_lo "1.000000"; conf_hi "1.000000"; cov "0.023819";
Scaffold1579	Cufflinks	transcript	21747	33226	1000	+	.	gene_id "CUFF.2559"; transcript_id "CUFF.2559.1"; FPKM "1.0000000000"; frac "0.000000"; conf_lo "1.000000"; conf_hi "1.000000"; cov "0.055792";
Scaffold1579	Cufflinks	exon	21747	21893	1000	+	.	gene_id "CUFF.2559"; transcript_id "CUFF.2559.1"; exon_number "1"; FPKM "1.0000000000"; frac "0.000000"; conf_lo "1.000000"; conf_hi "1.000000"; cov "0.055792";
Scaffold1579	Cufflinks	exon	25993	28750	1000	+	.	gene_id "CUFF.2559"; transcript_id "CUFF.2559.1"; exon_number "2"; FPKM "1.0000000000"; frac "0.000000"; conf_lo "1.000000"; conf_hi "1.000000"; cov "0.055792";
Scaffold1579	Cufflinks	exon	31994	32328	1000	+	.	gene_id "CUFF.2559"; transcript_id "CUFF.2559.1"; exon_number "3"; FPKM "1.0000000000"; frac "0.000000"; conf_lo "1.000000"; conf_hi "1.000000"; cov "0.055792";
Scaffold1579	Cufflinks	exon	32553	32649	1000	+	.	gene_id "CUFF.2559"; transcript_id "CUFF.2559.1"; exon_number "4"; FPKM "1.0000000000"; frac "0.000000"; conf_lo "1.000000"; conf_hi "1.000000"; cov "0.055792";
Scaffold1579	Cufflinks	exon	32745	32941	1000	+	.	gene_id "CUFF.2559"; transcript_id "CUFF.2559.1"; exon_number "5"; FPKM "1.0000000000"; frac "0.000000"; conf_lo "1.000000"; conf_hi "1.000000"; cov "0.055792";
Scaffold1579	Cufflinks	exon	33071	33226	1000	+	.	gene_id "CUFF.2559"; transcript_id "CUFF.2559.1"; exon_number "6"; FPKM "1.0000000000"; frac "0.000000"; conf_lo "1.000000"; conf_hi "1.000000"; cov "0.055792";
Scaffold158	Cufflinks	transcript	1205	2056	1000	-	.	gene_id "CUFF.2560"; transcript_id "CUFF.2560.1"; FPKM "1.0000000000"; frac "0.000000"; conf_lo "1.000000"; conf_hi "1.000000"; cov "0.023736";
Scaffold158	Cufflinks	exon	1205	2056	1000	-	.	gene_id "CUFF.2560"; transcript_id "CUFF.2560.1"; exon_number "1"; FPKM "1.0000000000"; frac "0.000000"; conf_lo "1.000000"; conf_hi "1.000000"; cov "0.023736";
Scaffold158	Cufflinks	transcript	17588	31820	1000	-	.	gene_id "CUFF.2561"; transcript_id "CUFF.2561.1"; FPKM "1.0000000000"; frac "0.000000"; conf_lo "1.000000"; conf_hi "1.000000"; cov "0.013386";
Scaffold158	Cufflinks	exon	17588	17749	1000	-	.	gene_id "CUFF.2561"; transcript_id "CUFF.2561.1"; exon_number "1"; FPKM "1.0000000000"; frac "0.000000"; conf_lo "1.000000"; conf_hi "1.000000"; cov "0.013386";
Scaffold158	Cufflinks	exon	17824	18007	1000	-	.	gene_id "CUFF.2561"; transcript_id "CUFF.2561.1"; exon_number "2"; FPKM "1.0000000000"; frac "0.000000"; conf_lo "1.000000"; conf_hi "1.000000"; cov "0.013386";
Scaffold158	Cufflinks	exon	19588	19682	1000	-	.	gene_id "CUFF.2561"; transcript_id "CUFF.2561.1"; exon_number "3"; FPKM "1.0000000000"; frac "0.000000"; conf_lo "1.000000"; conf_hi "1.000000"; cov "0.013386";
Scaffold158	Cufflinks	exon	22797	22853	1000	-	.	gene_id "CUFF.2561"; transcript_id "CUFF.2561.1"; exon_number "4"; FPKM "1.0000000000"; frac "0.000000"; conf_lo "1.000000"; conf_hi "1.000000"; cov "0.013386";
Scaffold158	Cufflinks	exon	30396	30490	1000	-	.	gene_id "CUFF.2561"; transcript_id "CUFF.2561.1"; exon_number "5"; FPKM "1.0000000000"; frac "0.000000"; conf_lo "1.000000"; conf_hi "1.000000"; cov "0.013386";
Scaffold158	Cufflinks	exon	31730	31820	1000	-	.	gene_id "CUFF.2561"; transcript_id "CUFF.2561.1"; exon_number "6"; FPKM "1.0000000000"; frac "0.000000"; conf_lo "1.000000"; conf_hi "1.000000"; cov "0.013386";
Scaffold158	Cufflinks	transcript	53020	56067	1000	-	.	gene_id "CUFF.2562"; transcript_id "CUFF.2562.1"; FPKM "1.0000000000"; frac "0.000000"; conf_lo "1.000000"; conf_hi "1.000000"; cov "0.023652";
Scaffold158	Cufflinks	exon	53020	53139	1000	-	.	gene_id "CUFF.2562"; transcript_id "CUFF.2562.1"; exon_number "1"; FPKM "1.0000000000"; frac "0.000000"; conf_lo "1.000000"; conf_hi "1.000000"; cov "0.023652";
Scaffold158	Cufflinks	exon	53722	53841	1000	-	.	gene_id "CUFF.2562"; transcript_id "CUFF.2562.1"; exon_number "2"; FPKM "1.0000000000"; frac "0.000000"; conf_lo "1.000000"; conf_hi "1.000000"; cov "0.023652";
Scaffold158	Cufflinks	exon	55459	56067	1000	-	.	gene_id "CUFF.2562"; transcript_id "CUFF.2562.1"; exon_number "3"; FPKM "1.0000000000"; frac "0.000000"; conf_lo "1.000000"; conf_hi "1.000000"; cov "0.023652";
Scaffold158	Cufflinks	transcript	124927	125959	1000	+	.	gene_id "CUFF.2563"; transcript_id "CUFF.2563.1"; FPKM "1.0000000000"; frac "0.000000"; conf_lo "1.000000"; conf_hi "1.000000"; cov "0.025059";
Scaffold158	Cufflinks	exon	124927	124939	1000	+	.	gene_id "CUFF.2563"; transcript_id "CUFF.2563.1"; exon_number "1"; FPKM "1.0000000000"; frac "0.000000"; conf_lo "1.000000"; conf_hi "1.000000"; cov "0.025059";
Scaffold158	Cufflinks	exon	125113	125959	1000	+	.	gene_id "CUFF.2563"; transcript_id "CUFF.2563.1"; exon_number "2"; FPKM "1.0000000000"; frac "0.000000"; conf_lo "1.000000"; conf_hi "1.000000"; cov "0.025059";
Scaffold158	Cufflinks	transcript	124934	125959	1000	+	.	gene_id "CUFF.2563"; transcript_id "CUFF.2563.2"; FPKM "1.0000000000"; frac "0.000000"; conf_lo "1.000000"; conf_hi "1.000000"; cov "0.025059";
Scaffold158	Cufflinks	exon	124934	125055	1000	+	.	gene_id "CUFF.2563"; transcript_id "CUFF.2563.2"; exon_number "1"; FPKM "1.0000000000"; frac "0.000000"; conf_lo "1.000000"; conf_hi "1.000000"; cov "0.025059";
Scaffold158	Cufflinks	exon	125113	125959	1000	+	.	gene_id "CUFF.2563"; transcript_id "CUFF.2563.2"; exon_number "2"; FPKM "1.0000000000"; frac "0.000000"; conf_lo "1.000000"; conf_hi "1.000000"; cov "0.025059";
Scaffold158	Cufflinks	transcript	164895	166077	1000	+	.	gene_id "CUFF.2564"; transcript_id "CUFF.2564.1"; FPKM "1.0000000000"; frac "0.000000"; conf_lo "1.000000"; conf_hi "1.000000"; cov "0.024140";
Scaffold158	Cufflinks	exon	164895	165259	1000	+	.	gene_id "CUFF.2564"; transcript_id "CUFF.2564.1"; exon_number "1"; FPKM "1.0000000000"; frac "0.000000"; conf_lo "1.000000"; conf_hi "1.000000"; cov "0.024140";
Scaffold158	Cufflinks	exon	165373	165435	1000	+	.	gene_id "CUFF.2564"; transcript_id "CUFF.2564.1"; exon_number "2"; FPKM "1.0000000000"; frac "0.000000"; conf_lo "1.000000"; conf_hi "1.000000"; cov "0.024140";
Scaffold158	Cufflinks	exon	165517	166077	1000	+	.	gene_id "CUFF.2564"; transcript_id "CUFF.2564.1"; exon_number "3"; FPKM "1.0000000000"; frac "0.000000"; conf_lo "1.000000"; conf_hi "1.000000"; cov "0.024140";
Scaffold1580	Cufflinks	transcript	24127	24931	1000	-	.	gene_id "CUFF.2565"; transcript_id "CUFF.2565.1"; FPKM "1.0000000000"; frac "0.000000"; conf_lo "1.000000"; conf_hi "1.000000"; cov "0.018331";
Scaffold1580	Cufflinks	exon	24127	24277	1000	-	.	gene_id "CUFF.2565"; transcript_id "CUFF.2565.1"; exon_number "1"; FPKM "1.0000000000"; frac "0.000000"; conf_lo "1.000000"; conf_hi "1.000000"; cov "0.018331";
Scaffold1580	Cufflinks	exon	24357	24545	1000	-	.	gene_id "CUFF.2565"; transcript_id "CUFF.2565.1"; exon_number "2"; FPKM "1.0000000000"; frac "0.000000"; conf_lo "1.000000"; conf_hi "1.000000"; cov "0.018331";
Scaffold1580	Cufflinks	exon	24614	24931	1000	-	.	gene_id "CUFF.2565"; transcript_id "CUFF.2565.1"; exon_number "3"; FPKM "1.0000000000"; frac "0.000000"; conf_lo "1.000000"; conf_hi "1.000000"; cov "0.018331";
Scaffold1580	Cufflinks	transcript	30850	31925	1000	-	.	gene_id "CUFF.2566"; transcript_id "CUFF.2566.1"; FPKM "1.0000000000"; frac "0.000000"; conf_lo "1.000000"; conf_hi "1.000000"; cov "0.028165";
Scaffold1580	Cufflinks	exon	30850	31161	1000	-	.	gene_id "CUFF.2566"; transcript_id "CUFF.2566.1"; exon_number "1"; FPKM "1.0000000000"; frac "0.000000"; conf_lo "1.000000"; conf_hi "1.000000"; cov "0.028165";
Scaffold1580	Cufflinks	exon	31227	31925	1000	-	.	gene_id "CUFF.2566"; transcript_id "CUFF.2566.1"; exon_number "2"; FPKM "1.0000000000"; frac "0.000000"; conf_lo "1.000000"; conf_hi "1.000000"; cov "0.028165";
Scaffold1582	Cufflinks	transcript	5664	7055	1000	-	.	gene_id "CUFF.2567"; transcript_id "CUFF.2567.1"; FPKM "1.0000000000"; frac "0.000000"; conf_lo "1.000000"; conf_hi "1.000000"; cov "0.036258";
Scaffold1582	Cufflinks	exon	5664	6845	1000	-	.	gene_id "CUFF.2567"; transcript_id "CUFF.2567.1"; exon_number "1"; FPKM "1.0000000000"; frac "0.000000"; conf_lo "1.000000"; conf_hi "1.000000"; cov "0.036258";
Scaffold1582	Cufflinks	exon	6916	7055	1000	-	.	gene_id "CUFF.2567"; transcript_id "CUFF.2567.1"; exon_number "2"; FPKM "1.0000000000"; frac "0.000000"; conf_lo "1.000000"; conf_hi "1.000000"; cov "0.036258";
Scaffold1582	Cufflinks	transcript	7477	8027	1000	+	.	gene_id "CUFF.2568"; transcript_id "CUFF.2568.1"; FPKM "1.0000000000"; frac "0.000000"; conf_lo "1.000000"; conf_hi "1.000000"; cov "0.028994";
Scaffold1582	Cufflinks	exon	7477	7531	1000	+	.	gene_id "CUFF.2568"; transcript_id "CUFF.2568.1"; exon_number "1"; FPKM "1.0000000000"; frac "0.000000"; conf_lo "1.000000"; conf_hi "1.000000"; cov "0.028994";
Scaffold1582	Cufflinks	exon	7591	8027	1000	+	.	gene_id "CUFF.2568"; transcript_id "CUFF.2568.1"; exon_number "2"; FPKM "1.0000000000"; frac "0.000000"; conf_lo "1.000000"; conf_hi "1.000000"; cov "0.028994";
Scaffold1582	Cufflinks	transcript	8001	13989	1000	-	.	gene_id "CUFF.2569"; transcript_id "CUFF.2569.1"; FPKM "1.0000000000"; frac "0.000000"; conf_lo "1.000000"; conf_hi "1.000000"; cov "0.028994";
Scaffold1582	Cufflinks	exon	8001	8365	1000	-	.	gene_id "CUFF.2569"; transcript_id "CUFF.2569.1"; exon_number "1"; FPKM "1.0000000000"; frac "0.000000"; conf_lo "1.000000"; conf_hi "1.000000"; cov "0.028994";
Scaffold1582	Cufflinks	exon	12939	13692	1000	-	.	gene_id "CUFF.2569"; transcript_id "CUFF.2569.1"; exon_number "2"; FPKM "1.0000000000"; frac "0.000000"; conf_lo "1.000000"; conf_hi "1.000000"; cov "0.028994";
Scaffold1582	Cufflinks	exon	13793	13989	1000	-	.	gene_id "CUFF.2569"; transcript_id "CUFF.2569.1"; exon_number "3"; FPKM "1.0000000000"; frac "0.000000"; conf_lo "1.000000"; conf_hi "1.000000"; cov "0.028994";
Scaffold1582	Cufflinks	transcript	8001	14045	1000	-	.	gene_id "CUFF.2569"; transcript_id "CUFF.2569.2"; FPKM "1.0000000000"; frac "0.000000"; conf_lo "1.000000"; conf_hi "1.000000"; cov "0.028994";
Scaffold1582	Cufflinks	exon	8001	8365	1000	-	.	gene_id "CUFF.2569"; transcript_id "CUFF.2569.2"; exon_number "1"; FPKM "1.0000000000"; frac "0.000000"; conf_lo "1.000000"; conf_hi "1.000000"; cov "0.028994";
Scaffold1582	Cufflinks	exon	12939	13692	1000	-	.	gene_id "CUFF.2569"; transcript_id "CUFF.2569.2"; exon_number "2"; FPKM "1.0000000000"; frac "0.000000"; conf_lo "1.000000"; conf_hi "1.000000"; cov "0.028994";
Scaffold1582	Cufflinks	exon	14015	14045	1000	-	.	gene_id "CUFF.2569"; transcript_id "CUFF.2569.2"; exon_number "3"; FPKM "1.0000000000"; frac "0.000000"; conf_lo "1.000000"; conf_hi "1.000000"; cov "0.028994";
Scaffold1582	Cufflinks	transcript	14684	14842	1000	-	.	gene_id "CUFF.2570"; transcript_id "CUFF.2570.1"; FPKM "1.0000000000"; frac "0.000000"; conf_lo "1.000000"; conf_hi "1.000000"; cov "0.004430";
Scaffold1582	Cufflinks	exon	14684	14842	1000	-	.	gene_id "CUFF.2570"; transcript_id "CUFF.2570.1"; exon_number "1"; FPKM "1.0000000000"; frac "0.000000"; conf_lo "1.000000"; conf_hi "1.000000"; cov "0.004430";
Scaffold1582	Cufflinks	transcript	15048	15600	1000	+	.	gene_id "CUFF.2571"; transcript_id "CUFF.2571.1"; FPKM "1.0000000000"; frac "0.000000"; conf_lo "1.000000"; conf_hi "1.000000"; cov "0.014222";
Scaffold1582	Cufflinks	exon	15048	15600	1000	+	.	gene_id "CUFF.2571"; transcript_id "CUFF.2571.1"; exon_number "1"; FPKM "1.0000000000"; frac "0.000000"; conf_lo "1.000000"; conf_hi "1.000000"; cov "0.014222";
Scaffold1582	Cufflinks	transcript	19793	21143	1000	+	.	gene_id "CUFF.2572"; transcript_id "CUFF.2572.1"; FPKM "1.0000000000"; frac "0.000000"; conf_lo "1.000000"; conf_hi "1.000000"; cov "0.020820";
Scaffold1582	Cufflinks	exon	19793	19887	1000	+	.	gene_id "CUFF.2572"; transcript_id "CUFF.2572.1"; exon_number "1"; FPKM "1.0000000000"; frac "0.000000"; conf_lo "1.000000"; conf_hi "1.000000"; cov "0.020820";
Scaffold1582	Cufflinks	exon	19950	20017	1000	+	.	gene_id "CUFF.2572"; transcript_id "CUFF.2572.1"; exon_number "2"; FPKM "1.0000000000"; frac "0.000000"; conf_lo "1.000000"; conf_hi "1.000000"; cov "0.020820";
Scaffold1582	Cufflinks	exon	20082	20163	1000	+	.	gene_id "CUFF.2572"; transcript_id "CUFF.2572.1"; exon_number "3"; FPKM "1.0000000000"; frac "0.000000"; conf_lo "1.000000"; conf_hi "1.000000"; cov "0.020820";
Scaffold1582	Cufflinks	exon	20225	20273	1000	+	.	gene_id "CUFF.2572"; transcript_id "CUFF.2572.1"; exon_number "4"; FPKM "1.0000000000"; frac "0.000000"; conf_lo "1.000000"; conf_hi "1.000000"; cov "0.020820";
Scaffold1582	Cufflinks	exon	20328	20659	1000	+	.	gene_id "CUFF.2572"; transcript_id "CUFF.2572.1"; exon_number "5"; FPKM "1.0000000000"; frac "0.000000"; conf_lo "1.000000"; conf_hi "1.000000"; cov "0.020820";
Scaffold1582	Cufflinks	exon	20724	21143	1000	+	.	gene_id "CUFF.2572"; transcript_id "CUFF.2572.1"; exon_number "6"; FPKM "1.0000000000"; frac "0.000000"; conf_lo "1.000000"; conf_hi "1.000000"; cov "0.020820";
Scaffold1582	Cufflinks	transcript	20480	21190	1000	-	.	gene_id "CUFF.2573"; transcript_id "CUFF.2573.1"; FPKM "1.0000000000"; frac "0.000000"; conf_lo "1.000000"; conf_hi "1.000000"; cov "0.020820";
Scaffold1582	Cufflinks	exon	20480	20659	1000	-	.	gene_id "CUFF.2573"; transcript_id "CUFF.2573.1"; exon_number "1"; FPKM "1.0000000000"; frac "0.000000"; conf_lo "1.000000"; conf_hi "1.000000"; cov "0.020820";
Scaffold1582	Cufflinks	exon	20724	21190	1000	-	.	gene_id "CUFF.2573"; transcript_id "CUFF.2573.1"; exon_number "2"; FPKM "1.0000000000"; frac "0.000000"; conf_lo "1.000000"; conf_hi "1.000000"; cov "0.020820";
Scaffold1582	Cufflinks	transcript	21245	22036	1000	+	.	gene_id "CUFF.2574"; transcript_id "CUFF.2574.1"; FPKM "1.0000000000"; frac "0.000000"; conf_lo "1.000000"; conf_hi "1.000000"; cov "0.020476";
Scaffold1582	Cufflinks	exon	21245	22036	1000	+	.	gene_id "CUFF.2574"; transcript_id "CUFF.2574.1"; exon_number "1"; FPKM "1.0000000000"; frac "0.000000"; conf_lo "1.000000"; conf_hi "1.000000"; cov "0.020476";
Scaffold1582	Cufflinks	transcript	24224	26724	1000	-	.	gene_id "CUFF.2575"; transcript_id "CUFF.2575.1"; FPKM "1.0000000000"; frac "0.000000"; conf_lo "1.000000"; conf_hi "1.000000"; cov "0.069675";
Scaffold1582	Cufflinks	exon	24224	26724	1000	-	.	gene_id "CUFF.2575"; transcript_id "CUFF.2575.1"; exon_number "1"; FPKM "1.0000000000"; frac "0.000000"; conf_lo "1.000000"; conf_hi "1.000000"; cov "0.069675";
Scaffold1582	Cufflinks	transcript	28539	28943	1000	-	.	gene_id "CUFF.2576"; transcript_id "CUFF.2576.1"; FPKM "1.0000000000"; frac "0.000000"; conf_lo "1.000000"; conf_hi "1.000000"; cov "0.011283";
Scaffold1582	Cufflinks	exon	28539	28943	1000	-	.	gene_id "CUFF.2576"; transcript_id "CUFF.2576.1"; exon_number "1"; FPKM "1.0000000000"; frac "0.000000"; conf_lo "1.000000"; conf_hi "1.000000"; cov "0.011283";
Scaffold1582	Cufflinks	transcript	29053	30560	1000	+	.	gene_id "CUFF.2577"; transcript_id "CUFF.2577.1"; FPKM "1.0000000000"; frac "0.000000"; conf_lo "1.000000"; conf_hi "1.000000"; cov "0.042011";
Scaffold1582	Cufflinks	exon	29053	30560	1000	+	.	gene_id "CUFF.2577"; transcript_id "CUFF.2577.1"; exon_number "1"; FPKM "1.0000000000"; frac "0.000000"; conf_lo "1.000000"; conf_hi "1.000000"; cov "0.042011";
Scaffold1582	Cufflinks	transcript	31530	33924	1000	-	.	gene_id "CUFF.2578"; transcript_id "CUFF.2578.1"; FPKM "1.0000000000"; frac "0.000000"; conf_lo "1.000000"; conf_hi "1.000000"; cov "0.066722";
Scaffold1582	Cufflinks	exon	31530	33924	1000	-	.	gene_id "CUFF.2578"; transcript_id "CUFF.2578.1"; exon_number "1"; FPKM "1.0000000000"; frac "0.000000"; conf_lo "1.000000"; conf_hi "1.000000"; cov "0.066722";
Scaffold1585	Cufflinks	transcript	17109	18209	1000	+	.	gene_id "CUFF.2579"; transcript_id "CUFF.2579.1"; FPKM "1.0000000000"; frac "0.000000"; conf_lo "1.000000"; conf_hi "1.000000"; cov "0.014208";
Scaffold1585	Cufflinks	exon	17109	17138	1000	+	.	gene_id "CUFF.2579"; transcript_id "CUFF.2579.1"; exon_number "1"; FPKM "1.0000000000"; frac "0.000000"; conf_lo "1.000000"; conf_hi "1.000000"; cov "0.014208";
Scaffold1585	Cufflinks	exon	17323	17663	1000	+	.	gene_id "CUFF.2579"; transcript_id "CUFF.2579.1"; exon_number "2"; FPKM "1.0000000000"; frac "0.000000"; conf_lo "1.000000"; conf_hi "1.000000"; cov "0.014208";
Scaffold1585	Cufflinks	exon	18071	18209	1000	+	.	gene_id "CUFF.2579"; transcript_id "CUFF.2579.1"; exon_number "3"; FPKM "1.0000000000"; frac "0.000000"; conf_lo "1.000000"; conf_hi "1.000000"; cov "0.014208";
Scaffold1585	Cufflinks	transcript	28640	32935	1000	-	.	gene_id "CUFF.2580"; transcript_id "CUFF.2580.1"; FPKM "1.0000000000"; frac "0.000000"; conf_lo "1.000000"; conf_hi "1.000000"; cov "0.048029";
Scaffold1585	Cufflinks	exon	28640	29130	1000	-	.	gene_id "CUFF.2580"; transcript_id "CUFF.2580.1"; exon_number "1"; FPKM "1.0000000000"; frac "0.000000"; conf_lo "1.000000"; conf_hi "1.000000"; cov "0.048029";
Scaffold1585	Cufflinks	exon	29197	29435	1000	-	.	gene_id "CUFF.2580"; transcript_id "CUFF.2580.1"; exon_number "2"; FPKM "1.0000000000"; frac "0.000000"; conf_lo "1.000000"; conf_hi "1.000000"; cov "0.048029";
Scaffold1585	Cufflinks	exon	29502	29727	1000	-	.	gene_id "CUFF.2580"; transcript_id "CUFF.2580.1"; exon_number "3"; FPKM "1.0000000000"; frac "0.000000"; conf_lo "1.000000"; conf_hi "1.000000"; cov "0.048029";
Scaffold1585	Cufflinks	exon	31975	32935	1000	-	.	gene_id "CUFF.2580"; transcript_id "CUFF.2580.1"; exon_number "4"; FPKM "1.0000000000"; frac "0.000000"; conf_lo "1.000000"; conf_hi "1.000000"; cov "0.048029";
Scaffold1585	Cufflinks	transcript	29238	32925	1000	-	.	gene_id "CUFF.2580"; transcript_id "CUFF.2580.2"; FPKM "1.0000000000"; frac "0.000000"; conf_lo "1.000000"; conf_hi "1.000000"; cov "0.048029";
Scaffold1585	Cufflinks	exon	29238	29435	1000	-	.	gene_id "CUFF.2580"; transcript_id "CUFF.2580.2"; exon_number "1"; FPKM "1.0000000000"; frac "0.000000"; conf_lo "1.000000"; conf_hi "1.000000"; cov "0.048029";
Scaffold1585	Cufflinks	exon	29502	29727	1000	-	.	gene_id "CUFF.2580"; transcript_id "CUFF.2580.2"; exon_number "2"; FPKM "1.0000000000"; frac "0.000000"; conf_lo "1.000000"; conf_hi "1.000000"; cov "0.048029";
Scaffold1585	Cufflinks	exon	31819	32925	1000	-	.	gene_id "CUFF.2580"; transcript_id "CUFF.2580.2"; exon_number "3"; FPKM "1.0000000000"; frac "0.000000"; conf_lo "1.000000"; conf_hi "1.000000"; cov "0.048029";
Scaffold1586	Cufflinks	transcript	2696	3250	1000	+	.	gene_id "CUFF.2581"; transcript_id "CUFF.2581.1"; FPKM "1.0000000000"; frac "0.000000"; conf_lo "1.000000"; conf_hi "1.000000"; cov "0.013651";
Scaffold1586	Cufflinks	exon	2696	2911	1000	+	.	gene_id "CUFF.2581"; transcript_id "CUFF.2581.1"; exon_number "1"; FPKM "1.0000000000"; frac "0.000000"; conf_lo "1.000000"; conf_hi "1.000000"; cov "0.013651";
Scaffold1586	Cufflinks	exon	2977	3250	1000	+	.	gene_id "CUFF.2581"; transcript_id "CUFF.2581.1"; exon_number "2"; FPKM "1.0000000000"; frac "0.000000"; conf_lo "1.000000"; conf_hi "1.000000"; cov "0.013651";
Scaffold1586	Cufflinks	transcript	7162	23798	1000	+	.	gene_id "CUFF.2582"; transcript_id "CUFF.2582.1"; FPKM "1.0000000000"; frac "0.000000"; conf_lo "1.000000"; conf_hi "1.000000"; cov "0.106839";
Scaffold1586	Cufflinks	exon	7162	7869	1000	+	.	gene_id "CUFF.2582"; transcript_id "CUFF.2582.1"; exon_number "1"; FPKM "1.0000000000"; frac "0.000000"; conf_lo "1.000000"; conf_hi "1.000000"; cov "0.106839";
Scaffold1586	Cufflinks	exon	8080	8564	1000	+	.	gene_id "CUFF.2582"; transcript_id "CUFF.2582.1"; exon_number "2"; FPKM "1.0000000000"; frac "0.000000"; conf_lo "1.000000"; conf_hi "1.000000"; cov "0.106839";
Scaffold1586	Cufflinks	exon	11042	12596	1000	+	.	gene_id "CUFF.2582"; transcript_id "CUFF.2582.1"; exon_number "3"; FPKM "1.0000000000"; frac "0.000000"; conf_lo "1.000000"; conf_hi "1.000000"; cov "0.106839";
Scaffold1586	Cufflinks	exon	12655	13519	1000	+	.	gene_id "CUFF.2582"; transcript_id "CUFF.2582.1"; exon_number "4"; FPKM "1.0000000000"; frac "0.000000"; conf_lo "1.000000"; conf_hi "1.000000"; cov "0.106839";
Scaffold1586	Cufflinks	exon	13579	18690	1000	+	.	gene_id "CUFF.2582"; transcript_id "CUFF.2582.1"; exon_number "5"; FPKM "1.0000000000"; frac "0.000000"; conf_lo "1.000000"; conf_hi "1.000000"; cov "0.106839";
Scaffold1586	Cufflinks	exon	18761	18918	1000	+	.	gene_id "CUFF.2582"; transcript_id "CUFF.2582.1"; exon_number "6"; FPKM "1.0000000000"; frac "0.000000"; conf_lo "1.000000"; conf_hi "1.000000"; cov "0.106839";
Scaffold1586	Cufflinks	exon	23179	23798	1000	+	.	gene_id "CUFF.2582"; transcript_id "CUFF.2582.1"; exon_number "7"; FPKM "1.0000000000"; frac "0.000000"; conf_lo "1.000000"; conf_hi "1.000000"; cov "0.106839";
Scaffold1586	Cufflinks	transcript	23810	24798	1000	-	.	gene_id "CUFF.2583"; transcript_id "CUFF.2583.1"; FPKM "1.0000000000"; frac "0.000000"; conf_lo "1.000000"; conf_hi "1.000000"; cov "0.018986";
Scaffold1586	Cufflinks	exon	23810	24484	1000	-	.	gene_id "CUFF.2583"; transcript_id "CUFF.2583.1"; exon_number "1"; FPKM "1.0000000000"; frac "0.000000"; conf_lo "1.000000"; conf_hi "1.000000"; cov "0.018986";
Scaffold1586	Cufflinks	exon	24615	24798	1000	-	.	gene_id "CUFF.2583"; transcript_id "CUFF.2583.1"; exon_number "2"; FPKM "1.0000000000"; frac "0.000000"; conf_lo "1.000000"; conf_hi "1.000000"; cov "0.018986";
Scaffold1587	Cufflinks	transcript	5934	12584	1000	-	.	gene_id "CUFF.2584"; transcript_id "CUFF.2584.1"; FPKM "1.0000000000"; frac "0.000000"; conf_lo "1.000000"; conf_hi "1.000000"; cov "0.023959";
Scaffold1587	Cufflinks	exon	5934	6208	1000	-	.	gene_id "CUFF.2584"; transcript_id "CUFF.2584.1"; exon_number "1"; FPKM "1.0000000000"; frac "0.000000"; conf_lo "1.000000"; conf_hi "1.000000"; cov "0.023959";
Scaffold1587	Cufflinks	exon	12000	12584	1000	-	.	gene_id "CUFF.2584"; transcript_id "CUFF.2584.1"; exon_number "2"; FPKM "1.0000000000"; frac "0.000000"; conf_lo "1.000000"; conf_hi "1.000000"; cov "0.023959";
Scaffold1587	Cufflinks	transcript	18859	20214	1000	-	.	gene_id "CUFF.2585"; transcript_id "CUFF.2585.1"; FPKM "1.0000000000"; frac "0.000000"; conf_lo "1.000000"; conf_hi "1.000000"; cov "0.037777";
Scaffold1587	Cufflinks	exon	18859	20214	1000	-	.	gene_id "CUFF.2585"; transcript_id "CUFF.2585.1"; exon_number "1"; FPKM "1.0000000000"; frac "0.000000"; conf_lo "1.000000"; conf_hi "1.000000"; cov "0.037777";
Scaffold1587	Cufflinks	transcript	29748	35684	1000	+	.	gene_id "CUFF.2586"; transcript_id "CUFF.2586.1"; FPKM "1.0000000000"; frac "0.000000"; conf_lo "1.000000"; conf_hi "1.000000"; cov "0.046970";
Scaffold1587	Cufflinks	exon	29748	30086	1000	+	.	gene_id "CUFF.2586"; transcript_id "CUFF.2586.1"; exon_number "1"; FPKM "1.0000000000"; frac "0.000000"; conf_lo "1.000000"; conf_hi "1.000000"; cov "0.046970";
Scaffold1587	Cufflinks	exon	34169	34384	1000	+	.	gene_id "CUFF.2586"; transcript_id "CUFF.2586.1"; exon_number "2"; FPKM "1.0000000000"; frac "0.000000"; conf_lo "1.000000"; conf_hi "1.000000"; cov "0.046970";
Scaffold1587	Cufflinks	exon	34493	35143	1000	+	.	gene_id "CUFF.2586"; transcript_id "CUFF.2586.1"; exon_number "3"; FPKM "1.0000000000"; frac "0.000000"; conf_lo "1.000000"; conf_hi "1.000000"; cov "0.046970";
Scaffold1587	Cufflinks	exon	35205	35684	1000	+	.	gene_id "CUFF.2586"; transcript_id "CUFF.2586.1"; exon_number "4"; FPKM "1.0000000000"; frac "0.000000"; conf_lo "1.000000"; conf_hi "1.000000"; cov "0.046970";
Scaffold1588	Cufflinks	transcript	1553	4475	1000	+	.	gene_id "CUFF.2587"; transcript_id "CUFF.2587.1"; FPKM "1.0000000000"; frac "0.000000"; conf_lo "1.000000"; conf_hi "1.000000"; cov "0.027330";
Scaffold1588	Cufflinks	exon	1553	1821	1000	+	.	gene_id "CUFF.2587"; transcript_id "CUFF.2587.1"; exon_number "1"; FPKM "1.0000000000"; frac "0.000000"; conf_lo "1.000000"; conf_hi "1.000000"; cov "0.027330";
Scaffold1588	Cufflinks	exon	1887	2047	1000	+	.	gene_id "CUFF.2587"; transcript_id "CUFF.2587.1"; exon_number "2"; FPKM "1.0000000000"; frac "0.000000"; conf_lo "1.000000"; conf_hi "1.000000"; cov "0.027330";
Scaffold1588	Cufflinks	exon	2131	2214	1000	+	.	gene_id "CUFF.2587"; transcript_id "CUFF.2587.1"; exon_number "3"; FPKM "1.0000000000"; frac "0.000000"; conf_lo "1.000000"; conf_hi "1.000000"; cov "0.027330";
Scaffold1588	Cufflinks	exon	2290	2400	1000	+	.	gene_id "CUFF.2587"; transcript_id "CUFF.2587.1"; exon_number "4"; FPKM "1.0000000000"; frac "0.000000"; conf_lo "1.000000"; conf_hi "1.000000"; cov "0.027330";
Scaffold1588	Cufflinks	exon	3803	4475	1000	+	.	gene_id "CUFF.2587"; transcript_id "CUFF.2587.1"; exon_number "5"; FPKM "1.0000000000"; frac "0.000000"; conf_lo "1.000000"; conf_hi "1.000000"; cov "0.027330";
Scaffold1588	Cufflinks	transcript	2022	4475	1000	+	.	gene_id "CUFF.2587"; transcript_id "CUFF.2587.2"; FPKM "1.0000000000"; frac "0.000000"; conf_lo "1.000000"; conf_hi "1.000000"; cov "0.027330";
Scaffold1588	Cufflinks	exon	2022	2047	1000	+	.	gene_id "CUFF.2587"; transcript_id "CUFF.2587.2"; exon_number "1"; FPKM "1.0000000000"; frac "0.000000"; conf_lo "1.000000"; conf_hi "1.000000"; cov "0.027330";
Scaffold1588	Cufflinks	exon	2290	2400	1000	+	.	gene_id "CUFF.2587"; transcript_id "CUFF.2587.2"; exon_number "2"; FPKM "1.0000000000"; frac "0.000000"; conf_lo "1.000000"; conf_hi "1.000000"; cov "0.027330";
Scaffold1588	Cufflinks	exon	3803	4475	1000	+	.	gene_id "CUFF.2587"; transcript_id "CUFF.2587.2"; exon_number "3"; FPKM "1.0000000000"; frac "0.000000"; conf_lo "1.000000"; conf_hi "1.000000"; cov "0.027330";
Scaffold1588	Cufflinks	transcript	6914	11042	1000	-	.	gene_id "CUFF.2588"; transcript_id "CUFF.2588.1"; FPKM "1.0000000000"; frac "0.000000"; conf_lo "1.000000"; conf_hi "1.000000"; cov "0.013860";
Scaffold1588	Cufflinks	exon	6914	7328	1000	-	.	gene_id "CUFF.2588"; transcript_id "CUFF.2588.1"; exon_number "1"; FPKM "1.0000000000"; frac "0.000000"; conf_lo "1.000000"; conf_hi "1.000000"; cov "0.013860";
Scaffold1588	Cufflinks	exon	10961	11042	1000	-	.	gene_id "CUFF.2588"; transcript_id "CUFF.2588.1"; exon_number "2"; FPKM "1.0000000000"; frac "0.000000"; conf_lo "1.000000"; conf_hi "1.000000"; cov "0.013860";
Scaffold1588	Cufflinks	transcript	6914	11162	1000	-	.	gene_id "CUFF.2588"; transcript_id "CUFF.2588.2"; FPKM "1.0000000000"; frac "0.000000"; conf_lo "1.000000"; conf_hi "1.000000"; cov "0.013860";
Scaffold1588	Cufflinks	exon	6914	7328	1000	-	.	gene_id "CUFF.2588"; transcript_id "CUFF.2588.2"; exon_number "1"; FPKM "1.0000000000"; frac "0.000000"; conf_lo "1.000000"; conf_hi "1.000000"; cov "0.013860";
Scaffold1588	Cufflinks	exon	11033	11162	1000	-	.	gene_id "CUFF.2588"; transcript_id "CUFF.2588.2"; exon_number "2"; FPKM "1.0000000000"; frac "0.000000"; conf_lo "1.000000"; conf_hi "1.000000"; cov "0.013860";
Scaffold1588	Cufflinks	transcript	11537	12212	1000	+	.	gene_id "CUFF.2589"; transcript_id "CUFF.2589.1"; FPKM "1.0000000000"; frac "0.000000"; conf_lo "1.000000"; conf_hi "1.000000"; cov "0.010921";
Scaffold1588	Cufflinks	exon	11537	11613	1000	+	.	gene_id "CUFF.2589"; transcript_id "CUFF.2589.1"; exon_number "1"; FPKM "1.0000000000"; frac "0.000000"; conf_lo "1.000000"; conf_hi "1.000000"; cov "0.010921";
Scaffold1588	Cufflinks	exon	11687	11757	1000	+	.	gene_id "CUFF.2589"; transcript_id "CUFF.2589.1"; exon_number "2"; FPKM "1.0000000000"; frac "0.000000"; conf_lo "1.000000"; conf_hi "1.000000"; cov "0.010921";
Scaffold1588	Cufflinks	exon	11818	12005	1000	+	.	gene_id "CUFF.2589"; transcript_id "CUFF.2589.1"; exon_number "3"; FPKM "1.0000000000"; frac "0.000000"; conf_lo "1.000000"; conf_hi "1.000000"; cov "0.010921";
Scaffold1588	Cufflinks	exon	12065	12212	1000	+	.	gene_id "CUFF.2589"; transcript_id "CUFF.2589.1"; exon_number "4"; FPKM "1.0000000000"; frac "0.000000"; conf_lo "1.000000"; conf_hi "1.000000"; cov "0.010921";
Scaffold1588	Cufflinks	transcript	12217	20444	1000	-	.	gene_id "CUFF.2590"; transcript_id "CUFF.2590.1"; FPKM "1.0000000000"; frac "0.000000"; conf_lo "1.000000"; conf_hi "1.000000"; cov "0.054631";
Scaffold1588	Cufflinks	exon	12217	12972	1000	-	.	gene_id "CUFF.2590"; transcript_id "CUFF.2590.1"; exon_number "1"; FPKM "1.0000000000"; frac "0.000000"; conf_lo "1.000000"; conf_hi "1.000000"; cov "0.054631";
Scaffold1588	Cufflinks	exon	19185	20444	1000	-	.	gene_id "CUFF.2590"; transcript_id "CUFF.2590.1"; exon_number "2"; FPKM "1.0000000000"; frac "0.000000"; conf_lo "1.000000"; conf_hi "1.000000"; cov "0.054631";
Scaffold1588	Cufflinks	transcript	33235	33999	1000	-	.	gene_id "CUFF.2591"; transcript_id "CUFF.2591.1"; FPKM "1.0000000000"; frac "0.000000"; conf_lo "1.000000"; conf_hi "1.000000"; cov "0.019306";
Scaffold1588	Cufflinks	exon	33235	33848	1000	-	.	gene_id "CUFF.2591"; transcript_id "CUFF.2591.1"; exon_number "1"; FPKM "1.0000000000"; frac "0.000000"; conf_lo "1.000000"; conf_hi "1.000000"; cov "0.019306";
Scaffold1588	Cufflinks	exon	33921	33999	1000	-	.	gene_id "CUFF.2591"; transcript_id "CUFF.2591.1"; exon_number "2"; FPKM "1.0000000000"; frac "0.000000"; conf_lo "1.000000"; conf_hi "1.000000"; cov "0.019306";
Scaffold159	Cufflinks	transcript	823	6601	1000	-	.	gene_id "CUFF.2592"; transcript_id "CUFF.2592.1"; FPKM "1.0000000000"; frac "0.000000"; conf_lo "1.000000"; conf_hi "1.000000"; cov "0.016493";
Scaffold159	Cufflinks	exon	823	970	1000	-	.	gene_id "CUFF.2592"; transcript_id "CUFF.2592.1"; exon_number "1"; FPKM "1.0000000000"; frac "0.000000"; conf_lo "1.000000"; conf_hi "1.000000"; cov "0.016493";
Scaffold159	Cufflinks	exon	1043	1453	1000	-	.	gene_id "CUFF.2592"; transcript_id "CUFF.2592.1"; exon_number "2"; FPKM "1.0000000000"; frac "0.000000"; conf_lo "1.000000"; conf_hi "1.000000"; cov "0.016493";
Scaffold159	Cufflinks	exon	6526	6601	1000	-	.	gene_id "CUFF.2592"; transcript_id "CUFF.2592.1"; exon_number "3"; FPKM "1.0000000000"; frac "0.000000"; conf_lo "1.000000"; conf_hi "1.000000"; cov "0.016493";
Scaffold159	Cufflinks	transcript	823	6601	1000	-	.	gene_id "CUFF.2592"; transcript_id "CUFF.2592.2"; FPKM "1.0000000000"; frac "0.000000"; conf_lo "1.000000"; conf_hi "1.000000"; cov "0.016493";
Scaffold159	Cufflinks	exon	823	970	1000	-	.	gene_id "CUFF.2592"; transcript_id "CUFF.2592.2"; exon_number "1"; FPKM "1.0000000000"; frac "0.000000"; conf_lo "1.000000"; conf_hi "1.000000"; cov "0.016493";
Scaffold159	Cufflinks	exon	1043	1458	1000	-	.	gene_id "CUFF.2592"; transcript_id "CUFF.2592.2"; exon_number "2"; FPKM "1.0000000000"; frac "0.000000"; conf_lo "1.000000"; conf_hi "1.000000"; cov "0.016493";
Scaffold159	Cufflinks	exon	6526	6601	1000	-	.	gene_id "CUFF.2592"; transcript_id "CUFF.2592.2"; exon_number "3"; FPKM "1.0000000000"; frac "0.000000"; conf_lo "1.000000"; conf_hi "1.000000"; cov "0.016493";
Scaffold159	Cufflinks	transcript	8931	10468	1000	-	.	gene_id "CUFF.2593"; transcript_id "CUFF.2593.1"; FPKM "1.0000000000"; frac "0.000000"; conf_lo "1.000000"; conf_hi "1.000000"; cov "0.038348";
Scaffold159	Cufflinks	exon	8931	9885	1000	-	.	gene_id "CUFF.2593"; transcript_id "CUFF.2593.1"; exon_number "1"; FPKM "1.0000000000"; frac "0.000000"; conf_lo "1.000000"; conf_hi "1.000000"; cov "0.038348";
Scaffold159	Cufflinks	exon	9940	10236	1000	-	.	gene_id "CUFF.2593"; transcript_id "CUFF.2593.1"; exon_number "2"; FPKM "1.0000000000"; frac "0.000000"; conf_lo "1.000000"; conf_hi "1.000000"; cov "0.038348";
Scaffold159	Cufflinks	exon	10303	10468	1000	-	.	gene_id "CUFF.2593"; transcript_id "CUFF.2593.1"; exon_number "3"; FPKM "1.0000000000"; frac "0.000000"; conf_lo "1.000000"; conf_hi "1.000000"; cov "0.038348";
Scaffold159	Cufflinks	transcript	10496	18856	1000	+	.	gene_id "CUFF.2594"; transcript_id "CUFF.2594.1"; FPKM "1.0000000000"; frac "0.000000"; conf_lo "1.000000"; conf_hi "1.000000"; cov "0.052633";
Scaffold159	Cufflinks	exon	10496	10523	1000	+	.	gene_id "CUFF.2594"; transcript_id "CUFF.2594.1"; exon_number "1"; FPKM "1.0000000000"; frac "0.000000"; conf_lo "1.000000"; conf_hi "1.000000"; cov "0.052633";
Scaffold159	Cufflinks	exon	14239	15480	1000	+	.	gene_id "CUFF.2594"; transcript_id "CUFF.2594.1"; exon_number "2"; FPKM "1.0000000000"; frac "0.000000"; conf_lo "1.000000"; conf_hi "1.000000"; cov "0.052633";
Scaffold159	Cufflinks	exon	18149	18856	1000	+	.	gene_id "CUFF.2594"; transcript_id "CUFF.2594.1"; exon_number "3"; FPKM "1.0000000000"; frac "0.000000"; conf_lo "1.000000"; conf_hi "1.000000"; cov "0.052633";
Scaffold159	Cufflinks	transcript	14245	18856	1000	+	.	gene_id "CUFF.2594"; transcript_id "CUFF.2594.2"; FPKM "1.0000000000"; frac "0.000000"; conf_lo "1.000000"; conf_hi "1.000000"; cov "0.052633";
Scaffold159	Cufflinks	exon	14245	15482	1000	+	.	gene_id "CUFF.2594"; transcript_id "CUFF.2594.2"; exon_number "1"; FPKM "1.0000000000"; frac "0.000000"; conf_lo "1.000000"; conf_hi "1.000000"; cov "0.052633";
Scaffold159	Cufflinks	exon	18151	18856	1000	+	.	gene_id "CUFF.2594"; transcript_id "CUFF.2594.2"; exon_number "2"; FPKM "1.0000000000"; frac "0.000000"; conf_lo "1.000000"; conf_hi "1.000000"; cov "0.052633";
Scaffold159	Cufflinks	transcript	14245	18856	1000	+	.	gene_id "CUFF.2594"; transcript_id "CUFF.2594.3"; FPKM "1.0000000000"; frac "0.000000"; conf_lo "1.000000"; conf_hi "1.000000"; cov "0.052633";
Scaffold159	Cufflinks	exon	14245	15484	1000	+	.	gene_id "CUFF.2594"; transcript_id "CUFF.2594.3"; exon_number "1"; FPKM "1.0000000000"; frac "0.000000"; conf_lo "1.000000"; conf_hi "1.000000"; cov "0.052633";
Scaffold159	Cufflinks	exon	18153	18856	1000	+	.	gene_id "CUFF.2594"; transcript_id "CUFF.2594.3"; exon_number "2"; FPKM "1.0000000000"; frac "0.000000"; conf_lo "1.000000"; conf_hi "1.000000"; cov "0.052633";
Scaffold159	Cufflinks	transcript	24145	32412	1000	+	.	gene_id "CUFF.2595"; transcript_id "CUFF.2595.1"; FPKM "1.0000000000"; frac "0.000000"; conf_lo "1.000000"; conf_hi "1.000000"; cov "0.049756";
Scaffold159	Cufflinks	exon	24145	24446	1000	+	.	gene_id "CUFF.2595"; transcript_id "CUFF.2595.1"; exon_number "1"; FPKM "1.0000000000"; frac "0.000000"; conf_lo "1.000000"; conf_hi "1.000000"; cov "0.049756";
Scaffold159	Cufflinks	exon	27161	27804	1000	+	.	gene_id "CUFF.2595"; transcript_id "CUFF.2595.1"; exon_number "2"; FPKM "1.0000000000"; frac "0.000000"; conf_lo "1.000000"; conf_hi "1.000000"; cov "0.049756";
Scaffold159	Cufflinks	exon	31406	31794	1000	+	.	gene_id "CUFF.2595"; transcript_id "CUFF.2595.1"; exon_number "3"; FPKM "1.0000000000"; frac "0.000000"; conf_lo "1.000000"; conf_hi "1.000000"; cov "0.049756";
Scaffold159	Cufflinks	exon	31863	32412	1000	+	.	gene_id "CUFF.2595"; transcript_id "CUFF.2595.1"; exon_number "4"; FPKM "1.0000000000"; frac "0.000000"; conf_lo "1.000000"; conf_hi "1.000000"; cov "0.049756";
Scaffold159	Cufflinks	transcript	24199	32412	1000	+	.	gene_id "CUFF.2595"; transcript_id "CUFF.2595.2"; FPKM "1.0000000000"; frac "0.000000"; conf_lo "1.000000"; conf_hi "1.000000"; cov "0.049756";
Scaffold159	Cufflinks	exon	24199	24446	1000	+	.	gene_id "CUFF.2595"; transcript_id "CUFF.2595.2"; exon_number "1"; FPKM "1.0000000000"; frac "0.000000"; conf_lo "1.000000"; conf_hi "1.000000"; cov "0.049756";
Scaffold159	Cufflinks	exon	27161	27804	1000	+	.	gene_id "CUFF.2595"; transcript_id "CUFF.2595.2"; exon_number "2"; FPKM "1.0000000000"; frac "0.000000"; conf_lo "1.000000"; conf_hi "1.000000"; cov "0.049756";
Scaffold159	Cufflinks	exon	31394	31794	1000	+	.	gene_id "CUFF.2595"; transcript_id "CUFF.2595.2"; exon_number "3"; FPKM "1.0000000000"; frac "0.000000"; conf_lo "1.000000"; conf_hi "1.000000"; cov "0.049756";
Scaffold159	Cufflinks	exon	31863	32412	1000	+	.	gene_id "CUFF.2595"; transcript_id "CUFF.2595.2"; exon_number "4"; FPKM "1.0000000000"; frac "0.000000"; conf_lo "1.000000"; conf_hi "1.000000"; cov "0.049756";
Scaffold159	Cufflinks	transcript	51983	59603	1000	-	.	gene_id "CUFF.2596"; transcript_id "CUFF.2596.1"; FPKM "1.0000000000"; frac "0.000000"; conf_lo "1.000000"; conf_hi "1.000000"; cov "0.044895";
Scaffold159	Cufflinks	exon	51983	53266	1000	-	.	gene_id "CUFF.2596"; transcript_id "CUFF.2596.1"; exon_number "1"; FPKM "1.0000000000"; frac "0.000000"; conf_lo "1.000000"; conf_hi "1.000000"; cov "0.044895";
Scaffold159	Cufflinks	exon	58865	59603	1000	-	.	gene_id "CUFF.2596"; transcript_id "CUFF.2596.1"; exon_number "2"; FPKM "1.0000000000"; frac "0.000000"; conf_lo "1.000000"; conf_hi "1.000000"; cov "0.044895";
Scaffold159	Cufflinks	transcript	63931	66293	1000	-	.	gene_id "CUFF.2597"; transcript_id "CUFF.2597.1"; FPKM "1.0000000000"; frac "0.000000"; conf_lo "1.000000"; conf_hi "1.000000"; cov "0.009026";
Scaffold159	Cufflinks	exon	63931	63945	1000	-	.	gene_id "CUFF.2597"; transcript_id "CUFF.2597.1"; exon_number "1"; FPKM "1.0000000000"; frac "0.000000"; conf_lo "1.000000"; conf_hi "1.000000"; cov "0.009026";
Scaffold159	Cufflinks	exon	65985	66293	1000	-	.	gene_id "CUFF.2597"; transcript_id "CUFF.2597.1"; exon_number "2"; FPKM "1.0000000000"; frac "0.000000"; conf_lo "1.000000"; conf_hi "1.000000"; cov "0.009026";
Scaffold159	Cufflinks	transcript	66862	69763	1000	-	.	gene_id "CUFF.2598"; transcript_id "CUFF.2598.1"; FPKM "1.0000000000"; frac "0.000000"; conf_lo "1.000000"; conf_hi "1.000000"; cov "0.034350";
Scaffold159	Cufflinks	exon	66862	67668	1000	-	.	gene_id "CUFF.2598"; transcript_id "CUFF.2598.1"; exon_number "1"; FPKM "1.0000000000"; frac "0.000000"; conf_lo "1.000000"; conf_hi "1.000000"; cov "0.034350";
Scaffold159	Cufflinks	exon	69338	69763	1000	-	.	gene_id "CUFF.2598"; transcript_id "CUFF.2598.1"; exon_number "2"; FPKM "1.0000000000"; frac "0.000000"; conf_lo "1.000000"; conf_hi "1.000000"; cov "0.034350";
Scaffold159	Cufflinks	transcript	102656	113299	1000	+	.	gene_id "CUFF.2599"; transcript_id "CUFF.2599.1"; FPKM "1.0000000000"; frac "0.000000"; conf_lo "1.000000"; conf_hi "1.000000"; cov "0.021256";
Scaffold159	Cufflinks	exon	102656	102665	1000	+	.	gene_id "CUFF.2599"; transcript_id "CUFF.2599.1"; exon_number "1"; FPKM "1.0000000000"; frac "0.000000"; conf_lo "1.000000"; conf_hi "1.000000"; cov "0.021256";
Scaffold159	Cufflinks	exon	103006	103163	1000	+	.	gene_id "CUFF.2599"; transcript_id "CUFF.2599.1"; exon_number "2"; FPKM "1.0000000000"; frac "0.000000"; conf_lo "1.000000"; conf_hi "1.000000"; cov "0.021256";
Scaffold159	Cufflinks	exon	106436	106591	1000	+	.	gene_id "CUFF.2599"; transcript_id "CUFF.2599.1"; exon_number "3"; FPKM "1.0000000000"; frac "0.000000"; conf_lo "1.000000"; conf_hi "1.000000"; cov "0.021256";
Scaffold159	Cufflinks	exon	109956	110124	1000	+	.	gene_id "CUFF.2599"; transcript_id "CUFF.2599.1"; exon_number "4"; FPKM "1.0000000000"; frac "0.000000"; conf_lo "1.000000"; conf_hi "1.000000"; cov "0.021256";
Scaffold159	Cufflinks	exon	112987	113091	1000	+	.	gene_id "CUFF.2599"; transcript_id "CUFF.2599.1"; exon_number "5"; FPKM "1.0000000000"; frac "0.000000"; conf_lo "1.000000"; conf_hi "1.000000"; cov "0.021256";
Scaffold159	Cufflinks	exon	113135	113299	1000	+	.	gene_id "CUFF.2599"; transcript_id "CUFF.2599.1"; exon_number "6"; FPKM "1.0000000000"; frac "0.000000"; conf_lo "1.000000"; conf_hi "1.000000"; cov "0.021256";
Scaffold159	Cufflinks	transcript	117207	118848	1000	+	.	gene_id "CUFF.2600"; transcript_id "CUFF.2600.1"; FPKM "1.0000000000"; frac "0.000000"; conf_lo "1.000000"; conf_hi "1.000000"; cov "0.045744";
Scaffold159	Cufflinks	exon	117207	118848	1000	+	.	gene_id "CUFF.2600"; transcript_id "CUFF.2600.1"; exon_number "1"; FPKM "1.0000000000"; frac "0.000000"; conf_lo "1.000000"; conf_hi "1.000000"; cov "0.045744";
Scaffold159	Cufflinks	transcript	119496	120431	1000	+	.	gene_id "CUFF.2601"; transcript_id "CUFF.2601.1"; FPKM "1.0000000000"; frac "0.000000"; conf_lo "1.000000"; conf_hi "1.000000"; cov "0.026076";
Scaffold159	Cufflinks	exon	119496	120431	1000	+	.	gene_id "CUFF.2601"; transcript_id "CUFF.2601.1"; exon_number "1"; FPKM "1.0000000000"; frac "0.000000"; conf_lo "1.000000"; conf_hi "1.000000"; cov "0.026076";
Scaffold159	Cufflinks	transcript	120493	121090	1000	+	.	gene_id "CUFF.2602"; transcript_id "CUFF.2602.1"; FPKM "1.0000000000"; frac "0.000000"; conf_lo "1.000000"; conf_hi "1.000000"; cov "0.016660";
Scaffold159	Cufflinks	exon	120493	121090	1000	+	.	gene_id "CUFF.2602"; transcript_id "CUFF.2602.1"; exon_number "1"; FPKM "1.0000000000"; frac "0.000000"; conf_lo "1.000000"; conf_hi "1.000000"; cov "0.016660";
Scaffold159	Cufflinks	transcript	129052	133959	1000	+	.	gene_id "CUFF.2603"; transcript_id "CUFF.2603.1"; FPKM "1.0000000000"; frac "0.000000"; conf_lo "1.000000"; conf_hi "1.000000"; cov "0.028193";
Scaffold159	Cufflinks	exon	129052	129269	1000	+	.	gene_id "CUFF.2603"; transcript_id "CUFF.2603.1"; exon_number "1"; FPKM "1.0000000000"; frac "0.000000"; conf_lo "1.000000"; conf_hi "1.000000"; cov "0.028193";
Scaffold159	Cufflinks	exon	129339	129805	1000	+	.	gene_id "CUFF.2603"; transcript_id "CUFF.2603.1"; exon_number "2"; FPKM "1.0000000000"; frac "0.000000"; conf_lo "1.000000"; conf_hi "1.000000"; cov "0.028193";
Scaffold159	Cufflinks	exon	133633	133959	1000	+	.	gene_id "CUFF.2603"; transcript_id "CUFF.2603.1"; exon_number "3"; FPKM "1.0000000000"; frac "0.000000"; conf_lo "1.000000"; conf_hi "1.000000"; cov "0.028193";
Scaffold159	Cufflinks	transcript	148191	155785	1000	-	.	gene_id "CUFF.2604"; transcript_id "CUFF.2604.1"; FPKM "1.0000000000"; frac "0.000000"; conf_lo "1.000000"; conf_hi "1.000000"; cov "0.035026";
Scaffold159	Cufflinks	exon	148191	148578	1000	-	.	gene_id "CUFF.2604"; transcript_id "CUFF.2604.1"; exon_number "1"; FPKM "1.0000000000"; frac "0.000000"; conf_lo "1.000000"; conf_hi "1.000000"; cov "0.035026";
Scaffold159	Cufflinks	exon	154374	154496	1000	-	.	gene_id "CUFF.2604"; transcript_id "CUFF.2604.1"; exon_number "2"; FPKM "1.0000000000"; frac "0.000000"; conf_lo "1.000000"; conf_hi "1.000000"; cov "0.035026";
Scaffold159	Cufflinks	exon	154564	154963	1000	-	.	gene_id "CUFF.2604"; transcript_id "CUFF.2604.1"; exon_number "3"; FPKM "1.0000000000"; frac "0.000000"; conf_lo "1.000000"; conf_hi "1.000000"; cov "0.035026";
Scaffold159	Cufflinks	exon	155024	155398	1000	-	.	gene_id "CUFF.2604"; transcript_id "CUFF.2604.1"; exon_number "4"; FPKM "1.0000000000"; frac "0.000000"; conf_lo "1.000000"; conf_hi "1.000000"; cov "0.035026";
Scaffold159	Cufflinks	exon	155475	155785	1000	-	.	gene_id "CUFF.2604"; transcript_id "CUFF.2604.1"; exon_number "5"; FPKM "1.0000000000"; frac "0.000000"; conf_lo "1.000000"; conf_hi "1.000000"; cov "0.035026";
Scaffold159	Cufflinks	transcript	148191	155785	1000	-	.	gene_id "CUFF.2604"; transcript_id "CUFF.2604.2"; FPKM "1.0000000000"; frac "0.000000"; conf_lo "1.000000"; conf_hi "1.000000"; cov "0.035026";
Scaffold159	Cufflinks	exon	148191	148579	1000	-	.	gene_id "CUFF.2604"; transcript_id "CUFF.2604.2"; exon_number "1"; FPKM "1.0000000000"; frac "0.000000"; conf_lo "1.000000"; conf_hi "1.000000"; cov "0.035026";
Scaffold159	Cufflinks	exon	154375	154496	1000	-	.	gene_id "CUFF.2604"; transcript_id "CUFF.2604.2"; exon_number "2"; FPKM "1.0000000000"; frac "0.000000"; conf_lo "1.000000"; conf_hi "1.000000"; cov "0.035026";
Scaffold159	Cufflinks	exon	154564	154963	1000	-	.	gene_id "CUFF.2604"; transcript_id "CUFF.2604.2"; exon_number "3"; FPKM "1.0000000000"; frac "0.000000"; conf_lo "1.000000"; conf_hi "1.000000"; cov "0.035026";
Scaffold159	Cufflinks	exon	155024	155398	1000	-	.	gene_id "CUFF.2604"; transcript_id "CUFF.2604.2"; exon_number "4"; FPKM "1.0000000000"; frac "0.000000"; conf_lo "1.000000"; conf_hi "1.000000"; cov "0.035026";
Scaffold159	Cufflinks	exon	155475	155785	1000	-	.	gene_id "CUFF.2604"; transcript_id "CUFF.2604.2"; exon_number "5"; FPKM "1.0000000000"; frac "0.000000"; conf_lo "1.000000"; conf_hi "1.000000"; cov "0.035026";
Scaffold159	Cufflinks	transcript	158055	158984	1000	+	.	gene_id "CUFF.2605"; transcript_id "CUFF.2605.1"; FPKM "1.0000000000"; frac "0.000000"; conf_lo "1.000000"; conf_hi "1.000000"; cov "0.025909";
Scaffold159	Cufflinks	exon	158055	158984	1000	+	.	gene_id "CUFF.2605"; transcript_id "CUFF.2605.1"; exon_number "1"; FPKM "1.0000000000"; frac "0.000000"; conf_lo "1.000000"; conf_hi "1.000000"; cov "0.025909";
Scaffold1590	Cufflinks	transcript	2958	8456	1000	+	.	gene_id "CUFF.2606"; transcript_id "CUFF.2606.1"; FPKM "1.0000000000"; frac "0.000000"; conf_lo "1.000000"; conf_hi "1.000000"; cov "0.052161";
Scaffold1590	Cufflinks	exon	2958	3166	1000	+	.	gene_id "CUFF.2606"; transcript_id "CUFF.2606.1"; exon_number "1"; FPKM "1.0000000000"; frac "0.000000"; conf_lo "1.000000"; conf_hi "1.000000"; cov "0.052161";
Scaffold1590	Cufflinks	exon	3319	4758	1000	+	.	gene_id "CUFF.2606"; transcript_id "CUFF.2606.1"; exon_number "2"; FPKM "1.0000000000"; frac "0.000000"; conf_lo "1.000000"; conf_hi "1.000000"; cov "0.052161";
Scaffold1590	Cufflinks	exon	7151	7497	1000	+	.	gene_id "CUFF.2606"; transcript_id "CUFF.2606.1"; exon_number "3"; FPKM "1.0000000000"; frac "0.000000"; conf_lo "1.000000"; conf_hi "1.000000"; cov "0.052161";
Scaffold1590	Cufflinks	exon	7526	7683	1000	+	.	gene_id "CUFF.2606"; transcript_id "CUFF.2606.1"; exon_number "4"; FPKM "1.0000000000"; frac "0.000000"; conf_lo "1.000000"; conf_hi "1.000000"; cov "0.052161";
Scaffold1590	Cufflinks	exon	7779	8036	1000	+	.	gene_id "CUFF.2606"; transcript_id "CUFF.2606.1"; exon_number "5"; FPKM "1.0000000000"; frac "0.000000"; conf_lo "1.000000"; conf_hi "1.000000"; cov "0.052161";
Scaffold1590	Cufflinks	exon	8101	8456	1000	+	.	gene_id "CUFF.2606"; transcript_id "CUFF.2606.1"; exon_number "6"; FPKM "1.0000000000"; frac "0.000000"; conf_lo "1.000000"; conf_hi "1.000000"; cov "0.052161";
Scaffold1590	Cufflinks	transcript	3126	8456	1000	+	.	gene_id "CUFF.2606"; transcript_id "CUFF.2606.2"; FPKM "1.0000000000"; frac "0.000000"; conf_lo "1.000000"; conf_hi "1.000000"; cov "0.052161";
Scaffold1590	Cufflinks	exon	3126	3166	1000	+	.	gene_id "CUFF.2606"; transcript_id "CUFF.2606.2"; exon_number "1"; FPKM "1.0000000000"; frac "0.000000"; conf_lo "1.000000"; conf_hi "1.000000"; cov "0.052161";
Scaffold1590	Cufflinks	exon	3319	4751	1000	+	.	gene_id "CUFF.2606"; transcript_id "CUFF.2606.2"; exon_number "2"; FPKM "1.0000000000"; frac "0.000000"; conf_lo "1.000000"; conf_hi "1.000000"; cov "0.052161";
Scaffold1590	Cufflinks	exon	7151	7683	1000	+	.	gene_id "CUFF.2606"; transcript_id "CUFF.2606.2"; exon_number "3"; FPKM "1.0000000000"; frac "0.000000"; conf_lo "1.000000"; conf_hi "1.000000"; cov "0.052161";
Scaffold1590	Cufflinks	exon	7779	8036	1000	+	.	gene_id "CUFF.2606"; transcript_id "CUFF.2606.2"; exon_number "4"; FPKM "1.0000000000"; frac "0.000000"; conf_lo "1.000000"; conf_hi "1.000000"; cov "0.052161";
Scaffold1590	Cufflinks	exon	8101	8456	1000	+	.	gene_id "CUFF.2606"; transcript_id "CUFF.2606.2"; exon_number "5"; FPKM "1.0000000000"; frac "0.000000"; conf_lo "1.000000"; conf_hi "1.000000"; cov "0.052161";
Scaffold1590	Cufflinks	transcript	10759	12033	1000	-	.	gene_id "CUFF.2607"; transcript_id "CUFF.2607.1"; FPKM "1.0000000000"; frac "0.000000"; conf_lo "1.000000"; conf_hi "1.000000"; cov "0.030297";
Scaffold1590	Cufflinks	exon	10759	11745	1000	-	.	gene_id "CUFF.2607"; transcript_id "CUFF.2607.1"; exon_number "1"; FPKM "1.0000000000"; frac "0.000000"; conf_lo "1.000000"; conf_hi "1.000000"; cov "0.030297";
Scaffold1590	Cufflinks	exon	11803	12033	1000	-	.	gene_id "CUFF.2607"; transcript_id "CUFF.2607.1"; exon_number "2"; FPKM "1.0000000000"; frac "0.000000"; conf_lo "1.000000"; conf_hi "1.000000"; cov "0.030297";
Scaffold1590	Cufflinks	transcript	10759	11997	1000	-	.	gene_id "CUFF.2607"; transcript_id "CUFF.2607.2"; FPKM "1.0000000000"; frac "0.000000"; conf_lo "1.000000"; conf_hi "1.000000"; cov "0.030297";
Scaffold1590	Cufflinks	exon	10759	11745	1000	-	.	gene_id "CUFF.2607"; transcript_id "CUFF.2607.2"; exon_number "1"; FPKM "1.0000000000"; frac "0.000000"; conf_lo "1.000000"; conf_hi "1.000000"; cov "0.030297";
Scaffold1590	Cufflinks	exon	11923	11997	1000	-	.	gene_id "CUFF.2607"; transcript_id "CUFF.2607.2"; exon_number "2"; FPKM "1.0000000000"; frac "0.000000"; conf_lo "1.000000"; conf_hi "1.000000"; cov "0.030297";
Scaffold1590	Cufflinks	transcript	12365	18555	1000	+	.	gene_id "CUFF.2608"; transcript_id "CUFF.2608.1"; FPKM "1.0000000000"; frac "0.000000"; conf_lo "1.000000"; conf_hi "1.000000"; cov "0.052756";
Scaffold1590	Cufflinks	exon	12365	12593	1000	+	.	gene_id "CUFF.2608"; transcript_id "CUFF.2608.1"; exon_number "1"; FPKM "1.0000000000"; frac "0.000000"; conf_lo "1.000000"; conf_hi "1.000000"; cov "0.052756";
Scaffold1590	Cufflinks	exon	12660	12847	1000	+	.	gene_id "CUFF.2608"; transcript_id "CUFF.2608.1"; exon_number "2"; FPKM "1.0000000000"; frac "0.000000"; conf_lo "1.000000"; conf_hi "1.000000"; cov "0.052756";
Scaffold1590	Cufflinks	exon	16814	17917	1000	+	.	gene_id "CUFF.2608"; transcript_id "CUFF.2608.1"; exon_number "3"; FPKM "1.0000000000"; frac "0.000000"; conf_lo "1.000000"; conf_hi "1.000000"; cov "0.052756";
Scaffold1590	Cufflinks	exon	17977	18555	1000	+	.	gene_id "CUFF.2608"; transcript_id "CUFF.2608.1"; exon_number "4"; FPKM "1.0000000000"; frac "0.000000"; conf_lo "1.000000"; conf_hi "1.000000"; cov "0.052756";
Scaffold1590	Cufflinks	transcript	12662	20009	1000	+	.	gene_id "CUFF.2608"; transcript_id "CUFF.2608.2"; FPKM "1.0000000000"; frac "0.000000"; conf_lo "1.000000"; conf_hi "1.000000"; cov "0.052756";
Scaffold1590	Cufflinks	exon	12662	12847	1000	+	.	gene_id "CUFF.2608"; transcript_id "CUFF.2608.2"; exon_number "1"; FPKM "1.0000000000"; frac "0.000000"; conf_lo "1.000000"; conf_hi "1.000000"; cov "0.052756";
Scaffold1590	Cufflinks	exon	16814	17917	1000	+	.	gene_id "CUFF.2608"; transcript_id "CUFF.2608.2"; exon_number "2"; FPKM "1.0000000000"; frac "0.000000"; conf_lo "1.000000"; conf_hi "1.000000"; cov "0.052756";
Scaffold1590	Cufflinks	exon	17977	18112	1000	+	.	gene_id "CUFF.2608"; transcript_id "CUFF.2608.2"; exon_number "3"; FPKM "1.0000000000"; frac "0.000000"; conf_lo "1.000000"; conf_hi "1.000000"; cov "0.052756";
Scaffold1590	Cufflinks	exon	18998	19782	1000	+	.	gene_id "CUFF.2608"; transcript_id "CUFF.2608.2"; exon_number "4"; FPKM "1.0000000000"; frac "0.000000"; conf_lo "1.000000"; conf_hi "1.000000"; cov "0.052756";
Scaffold1590	Cufflinks	exon	19852	20009	1000	+	.	gene_id "CUFF.2608"; transcript_id "CUFF.2608.2"; exon_number "5"; FPKM "1.0000000000"; frac "0.000000"; conf_lo "1.000000"; conf_hi "1.000000"; cov "0.052756";
Scaffold1590	Cufflinks	transcript	18645	20009	1000	+	.	gene_id "CUFF.2608"; transcript_id "CUFF.2608.3"; FPKM "1.0000000000"; frac "0.000000"; conf_lo "1.000000"; conf_hi "1.000000"; cov "0.052756";
Scaffold1590	Cufflinks	exon	18645	18935	1000	+	.	gene_id "CUFF.2608"; transcript_id "CUFF.2608.3"; exon_number "1"; FPKM "1.0000000000"; frac "0.000000"; conf_lo "1.000000"; conf_hi "1.000000"; cov "0.052756";
Scaffold1590	Cufflinks	exon	18998	19782	1000	+	.	gene_id "CUFF.2608"; transcript_id "CUFF.2608.3"; exon_number "2"; FPKM "1.0000000000"; frac "0.000000"; conf_lo "1.000000"; conf_hi "1.000000"; cov "0.052756";
Scaffold1590	Cufflinks	exon	19852	20009	1000	+	.	gene_id "CUFF.2608"; transcript_id "CUFF.2608.3"; exon_number "3"; FPKM "1.0000000000"; frac "0.000000"; conf_lo "1.000000"; conf_hi "1.000000"; cov "0.052756";
Scaffold1590	Cufflinks	transcript	21988	29200	1000	-	.	gene_id "CUFF.2609"; transcript_id "CUFF.2609.1"; FPKM "1.0000000000"; frac "0.000000"; conf_lo "1.000000"; conf_hi "1.000000"; cov "0.040804";
Scaffold1590	Cufflinks	exon	21988	22330	1000	-	.	gene_id "CUFF.2609"; transcript_id "CUFF.2609.1"; exon_number "1"; FPKM "1.0000000000"; frac "0.000000"; conf_lo "1.000000"; conf_hi "1.000000"; cov "0.040804";
Scaffold1590	Cufflinks	exon	24335	24588	1000	-	.	gene_id "CUFF.2609"; transcript_id "CUFF.2609.1"; exon_number "2"; FPKM "1.0000000000"; frac "0.000000"; conf_lo "1.000000"; conf_hi "1.000000"; cov "0.040804";
Scaffold1590	Cufflinks	exon	28037	28382	1000	-	.	gene_id "CUFF.2609"; transcript_id "CUFF.2609.1"; exon_number "3"; FPKM "1.0000000000"; frac "0.000000"; conf_lo "1.000000"; conf_hi "1.000000"; cov "0.040804";
Scaffold1590	Cufflinks	exon	28451	29200	1000	-	.	gene_id "CUFF.2609"; transcript_id "CUFF.2609.1"; exon_number "4"; FPKM "1.0000000000"; frac "0.000000"; conf_lo "1.000000"; conf_hi "1.000000"; cov "0.040804";
Scaffold1590	Cufflinks	transcript	23421	30219	1000	-	.	gene_id "CUFF.2609"; transcript_id "CUFF.2609.2"; FPKM "1.0000000000"; frac "0.000000"; conf_lo "1.000000"; conf_hi "1.000000"; cov "0.040804";
Scaffold1590	Cufflinks	exon	23421	24588	1000	-	.	gene_id "CUFF.2609"; transcript_id "CUFF.2609.2"; exon_number "1"; FPKM "1.0000000000"; frac "0.000000"; conf_lo "1.000000"; conf_hi "1.000000"; cov "0.040804";
Scaffold1590	Cufflinks	exon	28025	28382	1000	-	.	gene_id "CUFF.2609"; transcript_id "CUFF.2609.2"; exon_number "2"; FPKM "1.0000000000"; frac "0.000000"; conf_lo "1.000000"; conf_hi "1.000000"; cov "0.040804";
Scaffold1590	Cufflinks	exon	28451	29200	1000	-	.	gene_id "CUFF.2609"; transcript_id "CUFF.2609.2"; exon_number "3"; FPKM "1.0000000000"; frac "0.000000"; conf_lo "1.000000"; conf_hi "1.000000"; cov "0.040804";
Scaffold1590	Cufflinks	exon	29254	30219	1000	-	.	gene_id "CUFF.2609"; transcript_id "CUFF.2609.2"; exon_number "4"; FPKM "1.0000000000"; frac "0.000000"; conf_lo "1.000000"; conf_hi "1.000000"; cov "0.040804";
Scaffold1590	Cufflinks	transcript	30638	31618	1000	-	.	gene_id "CUFF.2610"; transcript_id "CUFF.2610.1"; FPKM "1.0000000000"; frac "0.000000"; conf_lo "1.000000"; conf_hi "1.000000"; cov "0.040804";
Scaffold1590	Cufflinks	exon	30638	31618	1000	-	.	gene_id "CUFF.2610"; transcript_id "CUFF.2610.1"; exon_number "1"; FPKM "1.0000000000"; frac "0.000000"; conf_lo "1.000000"; conf_hi "1.000000"; cov "0.040804";
Scaffold1590	Cufflinks	transcript	29478	30569	1000	+	.	gene_id "CUFF.2611"; transcript_id "CUFF.2611.1"; FPKM "1.0000000000"; frac "0.000000"; conf_lo "1.000000"; conf_hi "1.000000"; cov "0.040804";
Scaffold1590	Cufflinks	exon	29478	29588	1000	+	.	gene_id "CUFF.2611"; transcript_id "CUFF.2611.1"; exon_number "1"; FPKM "1.0000000000"; frac "0.000000"; conf_lo "1.000000"; conf_hi "1.000000"; cov "0.040804";
Scaffold1590	Cufflinks	exon	29658	30569	1000	+	.	gene_id "CUFF.2611"; transcript_id "CUFF.2611.1"; exon_number "2"; FPKM "1.0000000000"; frac "0.000000"; conf_lo "1.000000"; conf_hi "1.000000"; cov "0.040804";
Scaffold1590	Cufflinks	transcript	29661	32380	500	+	.	gene_id "CUFF.2611"; transcript_id "CUFF.2611.2"; FPKM "0.5000000000"; frac "0.000000"; conf_lo "0.500000"; conf_hi "0.500000"; cov "0.020402";
Scaffold1590	Cufflinks	exon	29661	30125	500	+	.	gene_id "CUFF.2611"; transcript_id "CUFF.2611.2"; exon_number "1"; FPKM "0.5000000000"; frac "0.000000"; conf_lo "0.500000"; conf_hi "0.500000"; cov "0.020402";
Scaffold1590	Cufflinks	exon	30675	31005	500	+	.	gene_id "CUFF.2611"; transcript_id "CUFF.2611.2"; exon_number "2"; FPKM "0.5000000000"; frac "0.000000"; conf_lo "0.500000"; conf_hi "0.500000"; cov "0.020402";
Scaffold1590	Cufflinks	exon	31607	31889	500	+	.	gene_id "CUFF.2611"; transcript_id "CUFF.2611.2"; exon_number "3"; FPKM "0.5000000000"; frac "0.000000"; conf_lo "0.500000"; conf_hi "0.500000"; cov "0.020402";
Scaffold1590	Cufflinks	exon	32023	32380	500	+	.	gene_id "CUFF.2611"; transcript_id "CUFF.2611.2"; exon_number "4"; FPKM "0.5000000000"; frac "0.000000"; conf_lo "0.500000"; conf_hi "0.500000"; cov "0.020402";
Scaffold1590	Cufflinks	transcript	30692	31527	1000	+	.	gene_id "CUFF.2611"; transcript_id "CUFF.2611.3"; FPKM "1.0000000000"; frac "0.000000"; conf_lo "1.000000"; conf_hi "1.000000"; cov "0.040804";
Scaffold1590	Cufflinks	exon	30692	31527	1000	+	.	gene_id "CUFF.2611"; transcript_id "CUFF.2611.3"; exon_number "1"; FPKM "1.0000000000"; frac "0.000000"; conf_lo "1.000000"; conf_hi "1.000000"; cov "0.040804";
Scaffold1591	Cufflinks	transcript	25538	30598	1000	+	.	gene_id "CUFF.2612"; transcript_id "CUFF.2612.1"; FPKM "1.0000000000"; frac "0.000000"; conf_lo "1.000000"; conf_hi "1.000000"; cov "0.022426";
Scaffold1591	Cufflinks	exon	25538	25547	1000	+	.	gene_id "CUFF.2612"; transcript_id "CUFF.2612.1"; exon_number "1"; FPKM "1.0000000000"; frac "0.000000"; conf_lo "1.000000"; conf_hi "1.000000"; cov "0.022426";
Scaffold1591	Cufflinks	exon	25923	25930	1000	+	.	gene_id "CUFF.2612"; transcript_id "CUFF.2612.1"; exon_number "2"; FPKM "1.0000000000"; frac "0.000000"; conf_lo "1.000000"; conf_hi "1.000000"; cov "0.022426";
Scaffold1591	Cufflinks	exon	26110	26543	1000	+	.	gene_id "CUFF.2612"; transcript_id "CUFF.2612.1"; exon_number "3"; FPKM "1.0000000000"; frac "0.000000"; conf_lo "1.000000"; conf_hi "1.000000"; cov "0.022426";
Scaffold1591	Cufflinks	exon	30075	30270	1000	+	.	gene_id "CUFF.2612"; transcript_id "CUFF.2612.1"; exon_number "4"; FPKM "1.0000000000"; frac "0.000000"; conf_lo "1.000000"; conf_hi "1.000000"; cov "0.022426";
Scaffold1591	Cufflinks	exon	30391	30598	1000	+	.	gene_id "CUFF.2612"; transcript_id "CUFF.2612.1"; exon_number "5"; FPKM "1.0000000000"; frac "0.000000"; conf_lo "1.000000"; conf_hi "1.000000"; cov "0.022426";
Scaffold1594	Cufflinks	transcript	14303	27833	1000	+	.	gene_id "CUFF.2613"; transcript_id "CUFF.2613.1"; FPKM "1.0000000000"; frac "0.000000"; conf_lo "1.000000"; conf_hi "1.000000"; cov "0.012704";
Scaffold1594	Cufflinks	exon	14303	14353	1000	+	.	gene_id "CUFF.2613"; transcript_id "CUFF.2613.1"; exon_number "1"; FPKM "1.0000000000"; frac "0.000000"; conf_lo "1.000000"; conf_hi "1.000000"; cov "0.012704";
Scaffold1594	Cufflinks	exon	16931	16997	1000	+	.	gene_id "CUFF.2613"; transcript_id "CUFF.2613.1"; exon_number "2"; FPKM "1.0000000000"; frac "0.000000"; conf_lo "1.000000"; conf_hi "1.000000"; cov "0.012704";
Scaffold1594	Cufflinks	exon	21626	21717	1000	+	.	gene_id "CUFF.2613"; transcript_id "CUFF.2613.1"; exon_number "3"; FPKM "1.0000000000"; frac "0.000000"; conf_lo "1.000000"; conf_hi "1.000000"; cov "0.012704";
Scaffold1594	Cufflinks	exon	21800	21901	1000	+	.	gene_id "CUFF.2613"; transcript_id "CUFF.2613.1"; exon_number "4"; FPKM "1.0000000000"; frac "0.000000"; conf_lo "1.000000"; conf_hi "1.000000"; cov "0.012704";
Scaffold1594	Cufflinks	exon	27690	27833	1000	+	.	gene_id "CUFF.2613"; transcript_id "CUFF.2613.1"; exon_number "5"; FPKM "1.0000000000"; frac "0.000000"; conf_lo "1.000000"; conf_hi "1.000000"; cov "0.012704";
Scaffold1594	Cufflinks	transcript	29131	36433	1000	-	.	gene_id "CUFF.2614"; transcript_id "CUFF.2614.1"; FPKM "1.0000000000"; frac "0.000000"; conf_lo "1.000000"; conf_hi "1.000000"; cov "0.030756";
Scaffold1594	Cufflinks	exon	29131	29142	1000	-	.	gene_id "CUFF.2614"; transcript_id "CUFF.2614.1"; exon_number "1"; FPKM "1.0000000000"; frac "0.000000"; conf_lo "1.000000"; conf_hi "1.000000"; cov "0.030756";
Scaffold1594	Cufflinks	exon	30114	30819	1000	-	.	gene_id "CUFF.2614"; transcript_id "CUFF.2614.1"; exon_number "2"; FPKM "1.0000000000"; frac "0.000000"; conf_lo "1.000000"; conf_hi "1.000000"; cov "0.030756";
Scaffold1594	Cufflinks	exon	36048	36433	1000	-	.	gene_id "CUFF.2614"; transcript_id "CUFF.2614.1"; exon_number "3"; FPKM "1.0000000000"; frac "0.000000"; conf_lo "1.000000"; conf_hi "1.000000"; cov "0.030756";
Scaffold1596	Cufflinks	transcript	20466	23539	1000	-	.	gene_id "CUFF.2615"; transcript_id "CUFF.2615.1"; FPKM "1.0000000000"; frac "0.000000"; conf_lo "1.000000"; conf_hi "1.000000"; cov "0.060008";
Scaffold1596	Cufflinks	exon	20466	21849	1000	-	.	gene_id "CUFF.2615"; transcript_id "CUFF.2615.1"; exon_number "1"; FPKM "1.0000000000"; frac "0.000000"; conf_lo "1.000000"; conf_hi "1.000000"; cov "0.060008";
Scaffold1596	Cufflinks	exon	21900	22657	1000	-	.	gene_id "CUFF.2615"; transcript_id "CUFF.2615.1"; exon_number "2"; FPKM "1.0000000000"; frac "0.000000"; conf_lo "1.000000"; conf_hi "1.000000"; cov "0.060008";
Scaffold1596	Cufflinks	exon	23528	23539	1000	-	.	gene_id "CUFF.2615"; transcript_id "CUFF.2615.1"; exon_number "3"; FPKM "1.0000000000"; frac "0.000000"; conf_lo "1.000000"; conf_hi "1.000000"; cov "0.060008";
Scaffold1598	Cufflinks	transcript	12084	17576	1000	-	.	gene_id "CUFF.2616"; transcript_id "CUFF.2616.1"; FPKM "1.0000000000"; frac "0.000000"; conf_lo "1.000000"; conf_hi "1.000000"; cov "0.024488";
Scaffold1598	Cufflinks	exon	12084	12299	1000	-	.	gene_id "CUFF.2616"; transcript_id "CUFF.2616.1"; exon_number "1"; FPKM "1.0000000000"; frac "0.000000"; conf_lo "1.000000"; conf_hi "1.000000"; cov "0.024488";
Scaffold1598	Cufflinks	exon	12478	12716	1000	-	.	gene_id "CUFF.2616"; transcript_id "CUFF.2616.1"; exon_number "2"; FPKM "1.0000000000"; frac "0.000000"; conf_lo "1.000000"; conf_hi "1.000000"; cov "0.024488";
Scaffold1598	Cufflinks	exon	17095	17264	1000	-	.	gene_id "CUFF.2616"; transcript_id "CUFF.2616.1"; exon_number "3"; FPKM "1.0000000000"; frac "0.000000"; conf_lo "1.000000"; conf_hi "1.000000"; cov "0.024488";
Scaffold1598	Cufflinks	exon	17323	17576	1000	-	.	gene_id "CUFF.2616"; transcript_id "CUFF.2616.1"; exon_number "4"; FPKM "1.0000000000"; frac "0.000000"; conf_lo "1.000000"; conf_hi "1.000000"; cov "0.024488";
Scaffold1598	Cufflinks	transcript	27431	27737	1000	-	.	gene_id "CUFF.2617"; transcript_id "CUFF.2617.1"; FPKM "1.0000000000"; frac "0.000000"; conf_lo "1.000000"; conf_hi "1.000000"; cov "0.006101";
Scaffold1598	Cufflinks	exon	27431	27569	1000	-	.	gene_id "CUFF.2617"; transcript_id "CUFF.2617.1"; exon_number "1"; FPKM "1.0000000000"; frac "0.000000"; conf_lo "1.000000"; conf_hi "1.000000"; cov "0.006101";
Scaffold1598	Cufflinks	exon	27658	27737	1000	-	.	gene_id "CUFF.2617"; transcript_id "CUFF.2617.1"; exon_number "2"; FPKM "1.0000000000"; frac "0.000000"; conf_lo "1.000000"; conf_hi "1.000000"; cov "0.006101";
Scaffold16	Cufflinks	transcript	2992	3895	1000	-	.	gene_id "CUFF.2618"; transcript_id "CUFF.2618.1"; FPKM "1.0000000000"; frac "0.000000"; conf_lo "1.000000"; conf_hi "1.000000"; cov "0.013526";
Scaffold16	Cufflinks	exon	2992	3389	1000	-	.	gene_id "CUFF.2618"; transcript_id "CUFF.2618.1"; exon_number "1"; FPKM "1.0000000000"; frac "0.000000"; conf_lo "1.000000"; conf_hi "1.000000"; cov "0.013526";
Scaffold16	Cufflinks	exon	3815	3895	1000	-	.	gene_id "CUFF.2618"; transcript_id "CUFF.2618.1"; exon_number "2"; FPKM "1.0000000000"; frac "0.000000"; conf_lo "1.000000"; conf_hi "1.000000"; cov "0.013526";
Scaffold16	Cufflinks	transcript	2992	7633	1000	-	.	gene_id "CUFF.2618"; transcript_id "CUFF.2618.2"; FPKM "1.0000000000"; frac "0.000000"; conf_lo "1.000000"; conf_hi "1.000000"; cov "0.013526";
Scaffold16	Cufflinks	exon	2992	3352	1000	-	.	gene_id "CUFF.2618"; transcript_id "CUFF.2618.2"; exon_number "1"; FPKM "1.0000000000"; frac "0.000000"; conf_lo "1.000000"; conf_hi "1.000000"; cov "0.013526";
Scaffold16	Cufflinks	exon	7495	7633	1000	-	.	gene_id "CUFF.2618"; transcript_id "CUFF.2618.2"; exon_number "2"; FPKM "1.0000000000"; frac "0.000000"; conf_lo "1.000000"; conf_hi "1.000000"; cov "0.013526";
Scaffold16	Cufflinks	transcript	31613	38229	1000	+	.	gene_id "CUFF.2619"; transcript_id "CUFF.2619.1"; FPKM "1.0000000000"; frac "0.000000"; conf_lo "1.000000"; conf_hi "1.000000"; cov "0.056707";
Scaffold16	Cufflinks	exon	31613	31977	1000	+	.	gene_id "CUFF.2619"; transcript_id "CUFF.2619.1"; exon_number "1"; FPKM "1.0000000000"; frac "0.000000"; conf_lo "1.000000"; conf_hi "1.000000"; cov "0.056707";
Scaffold16	Cufflinks	exon	32048	32647	1000	+	.	gene_id "CUFF.2619"; transcript_id "CUFF.2619.1"; exon_number "2"; FPKM "1.0000000000"; frac "0.000000"; conf_lo "1.000000"; conf_hi "1.000000"; cov "0.056707";
Scaffold16	Cufflinks	exon	36989	37946	1000	+	.	gene_id "CUFF.2619"; transcript_id "CUFF.2619.1"; exon_number "3"; FPKM "1.0000000000"; frac "0.000000"; conf_lo "1.000000"; conf_hi "1.000000"; cov "0.056707";
Scaffold16	Cufflinks	exon	38015	38229	1000	+	.	gene_id "CUFF.2619"; transcript_id "CUFF.2619.1"; exon_number "4"; FPKM "1.0000000000"; frac "0.000000"; conf_lo "1.000000"; conf_hi "1.000000"; cov "0.056707";
Scaffold16	Cufflinks	transcript	31684	38229	1000	+	.	gene_id "CUFF.2619"; transcript_id "CUFF.2619.2"; FPKM "1.0000000000"; frac "0.000000"; conf_lo "1.000000"; conf_hi "1.000000"; cov "0.056707";
Scaffold16	Cufflinks	exon	31684	31977	1000	+	.	gene_id "CUFF.2619"; transcript_id "CUFF.2619.2"; exon_number "1"; FPKM "1.0000000000"; frac "0.000000"; conf_lo "1.000000"; conf_hi "1.000000"; cov "0.056707";
Scaffold16	Cufflinks	exon	32048	32647	1000	+	.	gene_id "CUFF.2619"; transcript_id "CUFF.2619.2"; exon_number "2"; FPKM "1.0000000000"; frac "0.000000"; conf_lo "1.000000"; conf_hi "1.000000"; cov "0.056707";
Scaffold16	Cufflinks	exon	36989	37945	1000	+	.	gene_id "CUFF.2619"; transcript_id "CUFF.2619.2"; exon_number "3"; FPKM "1.0000000000"; frac "0.000000"; conf_lo "1.000000"; conf_hi "1.000000"; cov "0.056707";
Scaffold16	Cufflinks	exon	38014	38229	1000	+	.	gene_id "CUFF.2619"; transcript_id "CUFF.2619.2"; exon_number "4"; FPKM "1.0000000000"; frac "0.000000"; conf_lo "1.000000"; conf_hi "1.000000"; cov "0.056707";
Scaffold16	Cufflinks	transcript	63507	72633	1000	+	.	gene_id "CUFF.2620"; transcript_id "CUFF.2620.1"; FPKM "1.0000000000"; frac "0.000000"; conf_lo "1.000000"; conf_hi "1.000000"; cov "0.033514";
Scaffold16	Cufflinks	exon	63507	64121	1000	+	.	gene_id "CUFF.2620"; transcript_id "CUFF.2620.1"; exon_number "1"; FPKM "1.0000000000"; frac "0.000000"; conf_lo "1.000000"; conf_hi "1.000000"; cov "0.033514";
Scaffold16	Cufflinks	exon	67341	67604	1000	+	.	gene_id "CUFF.2620"; transcript_id "CUFF.2620.1"; exon_number "2"; FPKM "1.0000000000"; frac "0.000000"; conf_lo "1.000000"; conf_hi "1.000000"; cov "0.033514";
Scaffold16	Cufflinks	exon	67827	68055	1000	+	.	gene_id "CUFF.2620"; transcript_id "CUFF.2620.1"; exon_number "3"; FPKM "1.0000000000"; frac "0.000000"; conf_lo "1.000000"; conf_hi "1.000000"; cov "0.033514";
Scaffold16	Cufflinks	exon	71858	72270	1000	+	.	gene_id "CUFF.2620"; transcript_id "CUFF.2620.1"; exon_number "4"; FPKM "1.0000000000"; frac "0.000000"; conf_lo "1.000000"; conf_hi "1.000000"; cov "0.033514";
Scaffold16	Cufflinks	exon	72372	72633	1000	+	.	gene_id "CUFF.2620"; transcript_id "CUFF.2620.1"; exon_number "5"; FPKM "1.0000000000"; frac "0.000000"; conf_lo "1.000000"; conf_hi "1.000000"; cov "0.033514";
Scaffold16	Cufflinks	transcript	81860	94258	1000	-	.	gene_id "CUFF.2621"; transcript_id "CUFF.2621.1"; FPKM "1.0000000000"; frac "0.000000"; conf_lo "1.000000"; conf_hi "1.000000"; cov "0.059695";
Scaffold16	Cufflinks	exon	81860	82658	1000	-	.	gene_id "CUFF.2621"; transcript_id "CUFF.2621.1"; exon_number "1"; FPKM "1.0000000000"; frac "0.000000"; conf_lo "1.000000"; conf_hi "1.000000"; cov "0.059695";
Scaffold16	Cufflinks	exon	82748	83122	1000	-	.	gene_id "CUFF.2621"; transcript_id "CUFF.2621.1"; exon_number "2"; FPKM "1.0000000000"; frac "0.000000"; conf_lo "1.000000"; conf_hi "1.000000"; cov "0.059695";
Scaffold16	Cufflinks	exon	83290	83510	1000	-	.	gene_id "CUFF.2621"; transcript_id "CUFF.2621.1"; exon_number "3"; FPKM "1.0000000000"; frac "0.000000"; conf_lo "1.000000"; conf_hi "1.000000"; cov "0.059695";
Scaffold16	Cufflinks	exon	83569	84066	1000	-	.	gene_id "CUFF.2621"; transcript_id "CUFF.2621.1"; exon_number "4"; FPKM "1.0000000000"; frac "0.000000"; conf_lo "1.000000"; conf_hi "1.000000"; cov "0.059695";
Scaffold16	Cufflinks	exon	93434	93754	1000	-	.	gene_id "CUFF.2621"; transcript_id "CUFF.2621.1"; exon_number "5"; FPKM "1.0000000000"; frac "0.000000"; conf_lo "1.000000"; conf_hi "1.000000"; cov "0.059695";
Scaffold16	Cufflinks	exon	93945	94258	1000	-	.	gene_id "CUFF.2621"; transcript_id "CUFF.2621.1"; exon_number "6"; FPKM "1.0000000000"; frac "0.000000"; conf_lo "1.000000"; conf_hi "1.000000"; cov "0.059695";
Scaffold16	Cufflinks	transcript	81860	88291	1000	-	.	gene_id "CUFF.2621"; transcript_id "CUFF.2621.2"; FPKM "1.0000000000"; frac "0.000000"; conf_lo "1.000000"; conf_hi "1.000000"; cov "0.059695";
Scaffold16	Cufflinks	exon	81860	82658	1000	-	.	gene_id "CUFF.2621"; transcript_id "CUFF.2621.2"; exon_number "1"; FPKM "1.0000000000"; frac "0.000000"; conf_lo "1.000000"; conf_hi "1.000000"; cov "0.059695";
Scaffold16	Cufflinks	exon	82748	83122	1000	-	.	gene_id "CUFF.2621"; transcript_id "CUFF.2621.2"; exon_number "2"; FPKM "1.0000000000"; frac "0.000000"; conf_lo "1.000000"; conf_hi "1.000000"; cov "0.059695";
Scaffold16	Cufflinks	exon	83290	83510	1000	-	.	gene_id "CUFF.2621"; transcript_id "CUFF.2621.2"; exon_number "3"; FPKM "1.0000000000"; frac "0.000000"; conf_lo "1.000000"; conf_hi "1.000000"; cov "0.059695";
Scaffold16	Cufflinks	exon	83569	84066	1000	-	.	gene_id "CUFF.2621"; transcript_id "CUFF.2621.2"; exon_number "4"; FPKM "1.0000000000"; frac "0.000000"; conf_lo "1.000000"; conf_hi "1.000000"; cov "0.059695";
Scaffold16	Cufflinks	exon	85209	85874	1000	-	.	gene_id "CUFF.2621"; transcript_id "CUFF.2621.2"; exon_number "5"; FPKM "1.0000000000"; frac "0.000000"; conf_lo "1.000000"; conf_hi "1.000000"; cov "0.059695";
Scaffold16	Cufflinks	exon	88177	88291	1000	-	.	gene_id "CUFF.2621"; transcript_id "CUFF.2621.2"; exon_number "6"; FPKM "1.0000000000"; frac "0.000000"; conf_lo "1.000000"; conf_hi "1.000000"; cov "0.059695";
Scaffold16	Cufflinks	transcript	100245	114445	1000	+	.	gene_id "CUFF.2622"; transcript_id "CUFF.2622.1"; FPKM "1.0000000000"; frac "0.000000"; conf_lo "1.000000"; conf_hi "1.000000"; cov "0.091842";
Scaffold16	Cufflinks	exon	100245	103225	1000	+	.	gene_id "CUFF.2622"; transcript_id "CUFF.2622.1"; exon_number "1"; FPKM "1.0000000000"; frac "0.000000"; conf_lo "1.000000"; conf_hi "1.000000"; cov "0.091842";
Scaffold16	Cufflinks	exon	106034	106243	1000	+	.	gene_id "CUFF.2622"; transcript_id "CUFF.2622.1"; exon_number "2"; FPKM "1.0000000000"; frac "0.000000"; conf_lo "1.000000"; conf_hi "1.000000"; cov "0.091842";
Scaffold16	Cufflinks	exon	106324	106553	1000	+	.	gene_id "CUFF.2622"; transcript_id "CUFF.2622.1"; exon_number "3"; FPKM "1.0000000000"; frac "0.000000"; conf_lo "1.000000"; conf_hi "1.000000"; cov "0.091842";
Scaffold16	Cufflinks	exon	106625	107008	1000	+	.	gene_id "CUFF.2622"; transcript_id "CUFF.2622.1"; exon_number "4"; FPKM "1.0000000000"; frac "0.000000"; conf_lo "1.000000"; conf_hi "1.000000"; cov "0.091842";
Scaffold16	Cufflinks	exon	107082	107213	1000	+	.	gene_id "CUFF.2622"; transcript_id "CUFF.2622.1"; exon_number "5"; FPKM "1.0000000000"; frac "0.000000"; conf_lo "1.000000"; conf_hi "1.000000"; cov "0.091842";
Scaffold16	Cufflinks	exon	113031	113170	1000	+	.	gene_id "CUFF.2622"; transcript_id "CUFF.2622.1"; exon_number "6"; FPKM "1.0000000000"; frac "0.000000"; conf_lo "1.000000"; conf_hi "1.000000"; cov "0.091842";
Scaffold16	Cufflinks	exon	113242	114445	1000	+	.	gene_id "CUFF.2622"; transcript_id "CUFF.2622.1"; exon_number "7"; FPKM "1.0000000000"; frac "0.000000"; conf_lo "1.000000"; conf_hi "1.000000"; cov "0.091842";
Scaffold16	Cufflinks	transcript	117537	124510	375	+	.	gene_id "CUFF.2623"; transcript_id "CUFF.2623.1"; FPKM "0.3750000000"; frac "0.000000"; conf_lo "0.375000"; conf_hi "0.375000"; cov "0.015336";
Scaffold16	Cufflinks	exon	117537	117683	375	+	.	gene_id "CUFF.2623"; transcript_id "CUFF.2623.1"; exon_number "1"; FPKM "0.3750000000"; frac "0.000000"; conf_lo "0.375000"; conf_hi "0.375000"; cov "0.015336";
Scaffold16	Cufflinks	exon	121148	122050	375	+	.	gene_id "CUFF.2623"; transcript_id "CUFF.2623.1"; exon_number "2"; FPKM "0.3750000000"; frac "0.000000"; conf_lo "0.375000"; conf_hi "0.375000"; cov "0.015336";
Scaffold16	Cufflinks	exon	122113	122927	375	+	.	gene_id "CUFF.2623"; transcript_id "CUFF.2623.1"; exon_number "3"; FPKM "0.3750000000"; frac "0.000000"; conf_lo "0.375000"; conf_hi "0.375000"; cov "0.015336";
Scaffold16	Cufflinks	exon	123324	123383	375	+	.	gene_id "CUFF.2623"; transcript_id "CUFF.2623.1"; exon_number "4"; FPKM "0.3750000000"; frac "0.000000"; conf_lo "0.375000"; conf_hi "0.375000"; cov "0.015336";
Scaffold16	Cufflinks	exon	123443	124510	375	+	.	gene_id "CUFF.2623"; transcript_id "CUFF.2623.1"; exon_number "5"; FPKM "0.3750000000"; frac "0.000000"; conf_lo "0.375000"; conf_hi "0.375000"; cov "0.015336";
Scaffold16	Cufflinks	transcript	122124	123210	1000	+	.	gene_id "CUFF.2623"; transcript_id "CUFF.2623.2"; FPKM "1.0000000000"; frac "0.000000"; conf_lo "1.000000"; conf_hi "1.000000"; cov "0.040897";
Scaffold16	Cufflinks	exon	122124	123210	1000	+	.	gene_id "CUFF.2623"; transcript_id "CUFF.2623.2"; exon_number "1"; FPKM "1.0000000000"; frac "0.000000"; conf_lo "1.000000"; conf_hi "1.000000"; cov "0.040897";
Scaffold16	Cufflinks	transcript	129090	150695	1000	-	.	gene_id "CUFF.2624"; transcript_id "CUFF.2624.1"; FPKM "1.0000000000"; frac "0.000000"; conf_lo "1.000000"; conf_hi "1.000000"; cov "0.045057";
Scaffold16	Cufflinks	exon	129090	130366	1000	-	.	gene_id "CUFF.2624"; transcript_id "CUFF.2624.1"; exon_number "1"; FPKM "1.0000000000"; frac "0.000000"; conf_lo "1.000000"; conf_hi "1.000000"; cov "0.045057";
Scaffold16	Cufflinks	exon	143228	144307	1000	-	.	gene_id "CUFF.2624"; transcript_id "CUFF.2624.1"; exon_number "2"; FPKM "1.0000000000"; frac "0.000000"; conf_lo "1.000000"; conf_hi "1.000000"; cov "0.045057";
Scaffold16	Cufflinks	exon	150510	150695	1000	-	.	gene_id "CUFF.2624"; transcript_id "CUFF.2624.1"; exon_number "3"; FPKM "1.0000000000"; frac "0.000000"; conf_lo "1.000000"; conf_hi "1.000000"; cov "0.045057";
Scaffold16	Cufflinks	transcript	142966	150759	1000	-	.	gene_id "CUFF.2624"; transcript_id "CUFF.2624.2"; FPKM "1.0000000000"; frac "0.000000"; conf_lo "1.000000"; conf_hi "1.000000"; cov "0.045057";
Scaffold16	Cufflinks	exon	142966	144307	1000	-	.	gene_id "CUFF.2624"; transcript_id "CUFF.2624.2"; exon_number "1"; FPKM "1.0000000000"; frac "0.000000"; conf_lo "1.000000"; conf_hi "1.000000"; cov "0.045057";
Scaffold16	Cufflinks	exon	150510	150759	1000	-	.	gene_id "CUFF.2624"; transcript_id "CUFF.2624.2"; exon_number "2"; FPKM "1.0000000000"; frac "0.000000"; conf_lo "1.000000"; conf_hi "1.000000"; cov "0.045057";
Scaffold16	Cufflinks	transcript	151163	167458	1000	+	.	gene_id "CUFF.2625"; transcript_id "CUFF.2625.1"; FPKM "1.0000000000"; frac "0.000000"; conf_lo "1.000000"; conf_hi "1.000000"; cov "0.062961";
Scaffold16	Cufflinks	exon	151163	151718	1000	+	.	gene_id "CUFF.2625"; transcript_id "CUFF.2625.1"; exon_number "1"; FPKM "1.0000000000"; frac "0.000000"; conf_lo "1.000000"; conf_hi "1.000000"; cov "0.062961";
Scaffold16	Cufflinks	exon	155468	156034	1000	+	.	gene_id "CUFF.2625"; transcript_id "CUFF.2625.1"; exon_number "2"; FPKM "1.0000000000"; frac "0.000000"; conf_lo "1.000000"; conf_hi "1.000000"; cov "0.062961";
Scaffold16	Cufflinks	exon	158472	158681	1000	+	.	gene_id "CUFF.2625"; transcript_id "CUFF.2625.1"; exon_number "3"; FPKM "1.0000000000"; frac "0.000000"; conf_lo "1.000000"; conf_hi "1.000000"; cov "0.062961";
Scaffold16	Cufflinks	exon	162769	162843	1000	+	.	gene_id "CUFF.2625"; transcript_id "CUFF.2625.1"; exon_number "4"; FPKM "1.0000000000"; frac "0.000000"; conf_lo "1.000000"; conf_hi "1.000000"; cov "0.062961";
Scaffold16	Cufflinks	exon	162937	163332	1000	+	.	gene_id "CUFF.2625"; transcript_id "CUFF.2625.1"; exon_number "5"; FPKM "1.0000000000"; frac "0.000000"; conf_lo "1.000000"; conf_hi "1.000000"; cov "0.062961";
Scaffold16	Cufflinks	exon	163415	163557	1000	+	.	gene_id "CUFF.2625"; transcript_id "CUFF.2625.1"; exon_number "6"; FPKM "1.0000000000"; frac "0.000000"; conf_lo "1.000000"; conf_hi "1.000000"; cov "0.062961";
Scaffold16	Cufflinks	exon	166674	167458	1000	+	.	gene_id "CUFF.2625"; transcript_id "CUFF.2625.1"; exon_number "7"; FPKM "1.0000000000"; frac "0.000000"; conf_lo "1.000000"; conf_hi "1.000000"; cov "0.062961";
Scaffold16	Cufflinks	transcript	169751	170484	1000	+	.	gene_id "CUFF.2626"; transcript_id "CUFF.2626.1"; FPKM "1.0000000000"; frac "0.000000"; conf_lo "1.000000"; conf_hi "1.000000"; cov "0.014849";
Scaffold16	Cufflinks	exon	169751	169796	1000	+	.	gene_id "CUFF.2626"; transcript_id "CUFF.2626.1"; exon_number "1"; FPKM "1.0000000000"; frac "0.000000"; conf_lo "1.000000"; conf_hi "1.000000"; cov "0.014849";
Scaffold16	Cufflinks	exon	169931	170153	1000	+	.	gene_id "CUFF.2626"; transcript_id "CUFF.2626.1"; exon_number "2"; FPKM "1.0000000000"; frac "0.000000"; conf_lo "1.000000"; conf_hi "1.000000"; cov "0.014849";
Scaffold16	Cufflinks	exon	170220	170484	1000	+	.	gene_id "CUFF.2626"; transcript_id "CUFF.2626.1"; exon_number "3"; FPKM "1.0000000000"; frac "0.000000"; conf_lo "1.000000"; conf_hi "1.000000"; cov "0.014849";
Scaffold16	Cufflinks	transcript	173143	227242	1000	+	.	gene_id "CUFF.2627"; transcript_id "CUFF.2627.1"; FPKM "0.3750000000"; frac "0.000000"; conf_lo "0.375000"; conf_hi "0.375000"; cov "0.024429";
Scaffold16	Cufflinks	exon	173143	173317	1000	+	.	gene_id "CUFF.2627"; transcript_id "CUFF.2627.1"; exon_number "1"; FPKM "0.3750000000"; frac "0.000000"; conf_lo "0.375000"; conf_hi "0.375000"; cov "0.024429";
Scaffold16	Cufflinks	exon	173538	174361	1000	+	.	gene_id "CUFF.2627"; transcript_id "CUFF.2627.1"; exon_number "2"; FPKM "0.3750000000"; frac "0.000000"; conf_lo "0.375000"; conf_hi "0.375000"; cov "0.024429";
Scaffold16	Cufflinks	exon	186422	187247	1000	+	.	gene_id "CUFF.2627"; transcript_id "CUFF.2627.1"; exon_number "3"; FPKM "0.3750000000"; frac "0.000000"; conf_lo "0.375000"; conf_hi "0.375000"; cov "0.024429";
Scaffold16	Cufflinks	exon	199823	200626	1000	+	.	gene_id "CUFF.2627"; transcript_id "CUFF.2627.1"; exon_number "4"; FPKM "0.3750000000"; frac "0.000000"; conf_lo "0.375000"; conf_hi "0.375000"; cov "0.024429";
Scaffold16	Cufflinks	exon	215082	215239	1000	+	.	gene_id "CUFF.2627"; transcript_id "CUFF.2627.1"; exon_number "5"; FPKM "0.3750000000"; frac "0.000000"; conf_lo "0.375000"; conf_hi "0.375000"; cov "0.024429";
Scaffold16	Cufflinks	exon	215435	215579	1000	+	.	gene_id "CUFF.2627"; transcript_id "CUFF.2627.1"; exon_number "6"; FPKM "0.3750000000"; frac "0.000000"; conf_lo "0.375000"; conf_hi "0.375000"; cov "0.024429";
Scaffold16	Cufflinks	exon	215650	215781	1000	+	.	gene_id "CUFF.2627"; transcript_id "CUFF.2627.1"; exon_number "7"; FPKM "0.3750000000"; frac "0.000000"; conf_lo "0.375000"; conf_hi "0.375000"; cov "0.024429";
Scaffold16	Cufflinks	exon	219644	219835	1000	+	.	gene_id "CUFF.2627"; transcript_id "CUFF.2627.1"; exon_number "8"; FPKM "0.3750000000"; frac "0.000000"; conf_lo "0.375000"; conf_hi "0.375000"; cov "0.024429";
Scaffold16	Cufflinks	exon	226083	227242	1000	+	.	gene_id "CUFF.2627"; transcript_id "CUFF.2627.1"; exon_number "9"; FPKM "0.3750000000"; frac "0.000000"; conf_lo "0.375000"; conf_hi "0.375000"; cov "0.024429";
Scaffold16	Cufflinks	transcript	211390	212579	1000	+	.	gene_id "CUFF.2628"; transcript_id "CUFF.2628.1"; FPKM "1.0000000000"; frac "0.000000"; conf_lo "1.000000"; conf_hi "1.000000"; cov "0.033152";
Scaffold16	Cufflinks	exon	211390	212579	1000	+	.	gene_id "CUFF.2628"; transcript_id "CUFF.2628.1"; exon_number "1"; FPKM "1.0000000000"; frac "0.000000"; conf_lo "1.000000"; conf_hi "1.000000"; cov "0.033152";
Scaffold16	Cufflinks	transcript	232185	233192	1000	-	.	gene_id "CUFF.2629"; transcript_id "CUFF.2629.1"; FPKM "1.0000000000"; frac "0.000000"; conf_lo "1.000000"; conf_hi "1.000000"; cov "0.018420";
Scaffold16	Cufflinks	exon	232185	232582	1000	-	.	gene_id "CUFF.2629"; transcript_id "CUFF.2629.1"; exon_number "1"; FPKM "1.0000000000"; frac "0.000000"; conf_lo "1.000000"; conf_hi "1.000000"; cov "0.018420";
Scaffold16	Cufflinks	exon	232652	233192	1000	-	.	gene_id "CUFF.2629"; transcript_id "CUFF.2629.1"; exon_number "2"; FPKM "1.0000000000"; frac "0.000000"; conf_lo "1.000000"; conf_hi "1.000000"; cov "0.018420";
Scaffold16	Cufflinks	transcript	233173	238591	1000	+	.	gene_id "CUFF.2630"; transcript_id "CUFF.2630.1"; FPKM "1.0000000000"; frac "0.000000"; conf_lo "1.000000"; conf_hi "1.000000"; cov "0.018420";
Scaffold16	Cufflinks	exon	233173	233346	1000	+	.	gene_id "CUFF.2630"; transcript_id "CUFF.2630.1"; exon_number "1"; FPKM "1.0000000000"; frac "0.000000"; conf_lo "1.000000"; conf_hi "1.000000"; cov "0.018420";
Scaffold16	Cufflinks	exon	237800	238168	1000	+	.	gene_id "CUFF.2630"; transcript_id "CUFF.2630.1"; exon_number "2"; FPKM "1.0000000000"; frac "0.000000"; conf_lo "1.000000"; conf_hi "1.000000"; cov "0.018420";
Scaffold16	Cufflinks	exon	238230	238591	1000	+	.	gene_id "CUFF.2630"; transcript_id "CUFF.2630.1"; exon_number "3"; FPKM "1.0000000000"; frac "0.000000"; conf_lo "1.000000"; conf_hi "1.000000"; cov "0.018420";
Scaffold16	Cufflinks	transcript	255364	256050	1000	-	.	gene_id "CUFF.2631"; transcript_id "CUFF.2631.1"; FPKM "1.0000000000"; frac "0.000000"; conf_lo "1.000000"; conf_hi "1.000000"; cov "0.052888";
Scaffold16	Cufflinks	exon	255364	255870	1000	-	.	gene_id "CUFF.2631"; transcript_id "CUFF.2631.1"; exon_number "1"; FPKM "1.0000000000"; frac "0.000000"; conf_lo "1.000000"; conf_hi "1.000000"; cov "0.052888";
Scaffold16	Cufflinks	exon	255950	256050	1000	-	.	gene_id "CUFF.2631"; transcript_id "CUFF.2631.1"; exon_number "2"; FPKM "1.0000000000"; frac "0.000000"; conf_lo "1.000000"; conf_hi "1.000000"; cov "0.052888";
Scaffold16	Cufflinks	transcript	255364	275213	1000	-	.	gene_id "CUFF.2631"; transcript_id "CUFF.2631.2"; FPKM "1.0000000000"; frac "0.000000"; conf_lo "1.000000"; conf_hi "1.000000"; cov "0.052888";
Scaffold16	Cufflinks	exon	255364	255870	1000	-	.	gene_id "CUFF.2631"; transcript_id "CUFF.2631.2"; exon_number "1"; FPKM "1.0000000000"; frac "0.000000"; conf_lo "1.000000"; conf_hi "1.000000"; cov "0.052888";
Scaffold16	Cufflinks	exon	255923	256061	1000	-	.	gene_id "CUFF.2631"; transcript_id "CUFF.2631.2"; exon_number "2"; FPKM "1.0000000000"; frac "0.000000"; conf_lo "1.000000"; conf_hi "1.000000"; cov "0.052888";
Scaffold16	Cufflinks	exon	256159	256324	1000	-	.	gene_id "CUFF.2631"; transcript_id "CUFF.2631.2"; exon_number "3"; FPKM "1.0000000000"; frac "0.000000"; conf_lo "1.000000"; conf_hi "1.000000"; cov "0.052888";
Scaffold16	Cufflinks	exon	260641	262175	1000	-	.	gene_id "CUFF.2631"; transcript_id "CUFF.2631.2"; exon_number "4"; FPKM "1.0000000000"; frac "0.000000"; conf_lo "1.000000"; conf_hi "1.000000"; cov "0.052888";
Scaffold16	Cufflinks	exon	264292	264668	1000	-	.	gene_id "CUFF.2631"; transcript_id "CUFF.2631.2"; exon_number "5"; FPKM "1.0000000000"; frac "0.000000"; conf_lo "1.000000"; conf_hi "1.000000"; cov "0.052888";
Scaffold16	Cufflinks	exon	270424	270574	1000	-	.	gene_id "CUFF.2631"; transcript_id "CUFF.2631.2"; exon_number "6"; FPKM "1.0000000000"; frac "0.000000"; conf_lo "1.000000"; conf_hi "1.000000"; cov "0.052888";
Scaffold16	Cufflinks	exon	274583	274797	1000	-	.	gene_id "CUFF.2631"; transcript_id "CUFF.2631.2"; exon_number "7"; FPKM "1.0000000000"; frac "0.000000"; conf_lo "1.000000"; conf_hi "1.000000"; cov "0.052888";
Scaffold16	Cufflinks	exon	274894	275213	1000	-	.	gene_id "CUFF.2631"; transcript_id "CUFF.2631.2"; exon_number "8"; FPKM "1.0000000000"; frac "0.000000"; conf_lo "1.000000"; conf_hi "1.000000"; cov "0.052888";
Scaffold16	Cufflinks	transcript	256166	275213	1000	-	.	gene_id "CUFF.2631"; transcript_id "CUFF.2631.3"; FPKM "1.0000000000"; frac "0.000000"; conf_lo "1.000000"; conf_hi "1.000000"; cov "0.052888";
Scaffold16	Cufflinks	exon	256166	256326	1000	-	.	gene_id "CUFF.2631"; transcript_id "CUFF.2631.3"; exon_number "1"; FPKM "1.0000000000"; frac "0.000000"; conf_lo "1.000000"; conf_hi "1.000000"; cov "0.052888";
Scaffold16	Cufflinks	exon	260643	262175	1000	-	.	gene_id "CUFF.2631"; transcript_id "CUFF.2631.3"; exon_number "2"; FPKM "1.0000000000"; frac "0.000000"; conf_lo "1.000000"; conf_hi "1.000000"; cov "0.052888";
Scaffold16	Cufflinks	exon	264292	264668	1000	-	.	gene_id "CUFF.2631"; transcript_id "CUFF.2631.3"; exon_number "3"; FPKM "1.0000000000"; frac "0.000000"; conf_lo "1.000000"; conf_hi "1.000000"; cov "0.052888";
Scaffold16	Cufflinks	exon	270424	270574	1000	-	.	gene_id "CUFF.2631"; transcript_id "CUFF.2631.3"; exon_number "4"; FPKM "1.0000000000"; frac "0.000000"; conf_lo "1.000000"; conf_hi "1.000000"; cov "0.052888";
Scaffold16	Cufflinks	exon	274583	274797	1000	-	.	gene_id "CUFF.2631"; transcript_id "CUFF.2631.3"; exon_number "5"; FPKM "1.0000000000"; frac "0.000000"; conf_lo "1.000000"; conf_hi "1.000000"; cov "0.052888";
Scaffold16	Cufflinks	exon	274894	275213	1000	-	.	gene_id "CUFF.2631"; transcript_id "CUFF.2631.3"; exon_number "6"; FPKM "1.0000000000"; frac "0.000000"; conf_lo "1.000000"; conf_hi "1.000000"; cov "0.052888";
Scaffold16	Cufflinks	transcript	270434	275294	1000	-	.	gene_id "CUFF.2631"; transcript_id "CUFF.2631.4"; FPKM "1.0000000000"; frac "0.000000"; conf_lo "1.000000"; conf_hi "1.000000"; cov "0.052888";
Scaffold16	Cufflinks	exon	270434	270574	1000	-	.	gene_id "CUFF.2631"; transcript_id "CUFF.2631.4"; exon_number "1"; FPKM "1.0000000000"; frac "0.000000"; conf_lo "1.000000"; conf_hi "1.000000"; cov "0.052888";
Scaffold16	Cufflinks	exon	274583	274737	1000	-	.	gene_id "CUFF.2631"; transcript_id "CUFF.2631.4"; exon_number "2"; FPKM "1.0000000000"; frac "0.000000"; conf_lo "1.000000"; conf_hi "1.000000"; cov "0.052888";
Scaffold16	Cufflinks	exon	274894	275294	1000	-	.	gene_id "CUFF.2631"; transcript_id "CUFF.2631.4"; exon_number "3"; FPKM "1.0000000000"; frac "0.000000"; conf_lo "1.000000"; conf_hi "1.000000"; cov "0.052888";
Scaffold16	Cufflinks	transcript	275630	276989	1000	-	.	gene_id "CUFF.2632"; transcript_id "CUFF.2632.1"; FPKM "1.0000000000"; frac "0.000000"; conf_lo "1.000000"; conf_hi "1.000000"; cov "0.036175";
Scaffold16	Cufflinks	exon	275630	276719	1000	-	.	gene_id "CUFF.2632"; transcript_id "CUFF.2632.1"; exon_number "1"; FPKM "1.0000000000"; frac "0.000000"; conf_lo "1.000000"; conf_hi "1.000000"; cov "0.036175";
Scaffold16	Cufflinks	exon	276775	276989	1000	-	.	gene_id "CUFF.2632"; transcript_id "CUFF.2632.1"; exon_number "2"; FPKM "1.0000000000"; frac "0.000000"; conf_lo "1.000000"; conf_hi "1.000000"; cov "0.036175";
Scaffold16	Cufflinks	transcript	282197	287459	1000	-	.	gene_id "CUFF.2633"; transcript_id "CUFF.2633.1"; FPKM "1.0000000000"; frac "0.000000"; conf_lo "1.000000"; conf_hi "1.000000"; cov "0.038069";
Scaffold16	Cufflinks	exon	282197	282906	1000	-	.	gene_id "CUFF.2633"; transcript_id "CUFF.2633.1"; exon_number "1"; FPKM "1.0000000000"; frac "0.000000"; conf_lo "1.000000"; conf_hi "1.000000"; cov "0.038069";
Scaffold16	Cufflinks	exon	286789	287459	1000	-	.	gene_id "CUFF.2633"; transcript_id "CUFF.2633.1"; exon_number "2"; FPKM "1.0000000000"; frac "0.000000"; conf_lo "1.000000"; conf_hi "1.000000"; cov "0.038069";
Scaffold16	Cufflinks	transcript	291561	305695	1000	-	.	gene_id "CUFF.2634"; transcript_id "CUFF.2634.1"; FPKM "1.0000000000"; frac "0.000000"; conf_lo "1.000000"; conf_hi "1.000000"; cov "0.057278";
Scaffold16	Cufflinks	exon	291561	291984	1000	-	.	gene_id "CUFF.2634"; transcript_id "CUFF.2634.1"; exon_number "1"; FPKM "1.0000000000"; frac "0.000000"; conf_lo "1.000000"; conf_hi "1.000000"; cov "0.057278";
Scaffold16	Cufflinks	exon	292850	293143	1000	-	.	gene_id "CUFF.2634"; transcript_id "CUFF.2634.1"; exon_number "2"; FPKM "1.0000000000"; frac "0.000000"; conf_lo "1.000000"; conf_hi "1.000000"; cov "0.057278";
Scaffold16	Cufflinks	exon	293982	294917	1000	-	.	gene_id "CUFF.2634"; transcript_id "CUFF.2634.1"; exon_number "3"; FPKM "1.0000000000"; frac "0.000000"; conf_lo "1.000000"; conf_hi "1.000000"; cov "0.057278";
Scaffold16	Cufflinks	exon	294975	295637	1000	-	.	gene_id "CUFF.2634"; transcript_id "CUFF.2634.1"; exon_number "4"; FPKM "1.0000000000"; frac "0.000000"; conf_lo "1.000000"; conf_hi "1.000000"; cov "0.057278";
Scaffold16	Cufflinks	exon	304722	304878	1000	-	.	gene_id "CUFF.2634"; transcript_id "CUFF.2634.1"; exon_number "5"; FPKM "1.0000000000"; frac "0.000000"; conf_lo "1.000000"; conf_hi "1.000000"; cov "0.057278";
Scaffold16	Cufflinks	exon	304980	305695	1000	-	.	gene_id "CUFF.2634"; transcript_id "CUFF.2634.1"; exon_number "6"; FPKM "1.0000000000"; frac "0.000000"; conf_lo "1.000000"; conf_hi "1.000000"; cov "0.057278";
Scaffold16	Cufflinks	transcript	312415	313747	1000	-	.	gene_id "CUFF.2635"; transcript_id "CUFF.2635.1"; FPKM "1.0000000000"; frac "0.000000"; conf_lo "1.000000"; conf_hi "1.000000"; cov "0.028314";
Scaffold16	Cufflinks	exon	312415	312764	1000	-	.	gene_id "CUFF.2635"; transcript_id "CUFF.2635.1"; exon_number "1"; FPKM "1.0000000000"; frac "0.000000"; conf_lo "1.000000"; conf_hi "1.000000"; cov "0.028314";
Scaffold16	Cufflinks	exon	312840	313001	1000	-	.	gene_id "CUFF.2635"; transcript_id "CUFF.2635.1"; exon_number "2"; FPKM "1.0000000000"; frac "0.000000"; conf_lo "1.000000"; conf_hi "1.000000"; cov "0.028314";
Scaffold16	Cufflinks	exon	313136	313379	1000	-	.	gene_id "CUFF.2635"; transcript_id "CUFF.2635.1"; exon_number "3"; FPKM "1.0000000000"; frac "0.000000"; conf_lo "1.000000"; conf_hi "1.000000"; cov "0.028314";
Scaffold16	Cufflinks	exon	313441	313578	1000	-	.	gene_id "CUFF.2635"; transcript_id "CUFF.2635.1"; exon_number "4"; FPKM "1.0000000000"; frac "0.000000"; conf_lo "1.000000"; conf_hi "1.000000"; cov "0.028314";
Scaffold16	Cufflinks	exon	313653	313747	1000	-	.	gene_id "CUFF.2635"; transcript_id "CUFF.2635.1"; exon_number "5"; FPKM "1.0000000000"; frac "0.000000"; conf_lo "1.000000"; conf_hi "1.000000"; cov "0.028314";
Scaffold16	Cufflinks	transcript	312415	313754	1000	-	.	gene_id "CUFF.2635"; transcript_id "CUFF.2635.2"; FPKM "1.0000000000"; frac "0.000000"; conf_lo "1.000000"; conf_hi "1.000000"; cov "0.028314";
Scaffold16	Cufflinks	exon	312415	312764	1000	-	.	gene_id "CUFF.2635"; transcript_id "CUFF.2635.2"; exon_number "1"; FPKM "1.0000000000"; frac "0.000000"; conf_lo "1.000000"; conf_hi "1.000000"; cov "0.028314";
Scaffold16	Cufflinks	exon	312840	313000	1000	-	.	gene_id "CUFF.2635"; transcript_id "CUFF.2635.2"; exon_number "2"; FPKM "1.0000000000"; frac "0.000000"; conf_lo "1.000000"; conf_hi "1.000000"; cov "0.028314";
Scaffold16	Cufflinks	exon	313135	313379	1000	-	.	gene_id "CUFF.2635"; transcript_id "CUFF.2635.2"; exon_number "3"; FPKM "1.0000000000"; frac "0.000000"; conf_lo "1.000000"; conf_hi "1.000000"; cov "0.028314";
Scaffold16	Cufflinks	exon	313441	313578	1000	-	.	gene_id "CUFF.2635"; transcript_id "CUFF.2635.2"; exon_number "4"; FPKM "1.0000000000"; frac "0.000000"; conf_lo "1.000000"; conf_hi "1.000000"; cov "0.028314";
Scaffold16	Cufflinks	exon	313653	313754	1000	-	.	gene_id "CUFF.2635"; transcript_id "CUFF.2635.2"; exon_number "5"; FPKM "1.0000000000"; frac "0.000000"; conf_lo "1.000000"; conf_hi "1.000000"; cov "0.028314";
Scaffold16	Cufflinks	transcript	317414	323711	1000	-	.	gene_id "CUFF.2636"; transcript_id "CUFF.2636.1"; FPKM "1.0000000000"; frac "0.000000"; conf_lo "1.000000"; conf_hi "1.000000"; cov "0.034322";
Scaffold16	Cufflinks	exon	317414	318131	1000	-	.	gene_id "CUFF.2636"; transcript_id "CUFF.2636.1"; exon_number "1"; FPKM "1.0000000000"; frac "0.000000"; conf_lo "1.000000"; conf_hi "1.000000"; cov "0.034322";
Scaffold16	Cufflinks	exon	318267	318574	1000	-	.	gene_id "CUFF.2636"; transcript_id "CUFF.2636.1"; exon_number "2"; FPKM "1.0000000000"; frac "0.000000"; conf_lo "1.000000"; conf_hi "1.000000"; cov "0.034322";
Scaffold16	Cufflinks	exon	323406	323711	1000	-	.	gene_id "CUFF.2636"; transcript_id "CUFF.2636.1"; exon_number "3"; FPKM "1.0000000000"; frac "0.000000"; conf_lo "1.000000"; conf_hi "1.000000"; cov "0.034322";
Scaffold16	Cufflinks	transcript	317414	318738	1000	-	.	gene_id "CUFF.2636"; transcript_id "CUFF.2636.2"; FPKM "1.0000000000"; frac "0.000000"; conf_lo "1.000000"; conf_hi "1.000000"; cov "0.034322";
Scaffold16	Cufflinks	exon	317414	318132	1000	-	.	gene_id "CUFF.2636"; transcript_id "CUFF.2636.2"; exon_number "1"; FPKM "1.0000000000"; frac "0.000000"; conf_lo "1.000000"; conf_hi "1.000000"; cov "0.034322";
Scaffold16	Cufflinks	exon	318268	318738	1000	-	.	gene_id "CUFF.2636"; transcript_id "CUFF.2636.2"; exon_number "2"; FPKM "1.0000000000"; frac "0.000000"; conf_lo "1.000000"; conf_hi "1.000000"; cov "0.034322";
Scaffold16	Cufflinks	transcript	346489	351318	1000	+	.	gene_id "CUFF.2637"; transcript_id "CUFF.2637.1"; FPKM "1.0000000000"; frac "0.000000"; conf_lo "1.000000"; conf_hi "1.000000"; cov "0.025825";
Scaffold16	Cufflinks	exon	346489	346623	1000	+	.	gene_id "CUFF.2637"; transcript_id "CUFF.2637.1"; exon_number "1"; FPKM "1.0000000000"; frac "0.000000"; conf_lo "1.000000"; conf_hi "1.000000"; cov "0.025825";
Scaffold16	Cufflinks	exon	350166	350348	1000	+	.	gene_id "CUFF.2637"; transcript_id "CUFF.2637.1"; exon_number "2"; FPKM "1.0000000000"; frac "0.000000"; conf_lo "1.000000"; conf_hi "1.000000"; cov "0.025825";
Scaffold16	Cufflinks	exon	350710	351318	1000	+	.	gene_id "CUFF.2637"; transcript_id "CUFF.2637.1"; exon_number "3"; FPKM "1.0000000000"; frac "0.000000"; conf_lo "1.000000"; conf_hi "1.000000"; cov "0.025825";
Scaffold16	Cufflinks	transcript	353802	360388	1000	-	.	gene_id "CUFF.2638"; transcript_id "CUFF.2638.1"; FPKM "1.0000000000"; frac "0.000000"; conf_lo "1.000000"; conf_hi "1.000000"; cov "0.056414";
Scaffold16	Cufflinks	exon	353802	354968	1000	-	.	gene_id "CUFF.2638"; transcript_id "CUFF.2638.1"; exon_number "1"; FPKM "1.0000000000"; frac "0.000000"; conf_lo "1.000000"; conf_hi "1.000000"; cov "0.056414";
Scaffold16	Cufflinks	exon	359531	360388	1000	-	.	gene_id "CUFF.2638"; transcript_id "CUFF.2638.1"; exon_number "2"; FPKM "1.0000000000"; frac "0.000000"; conf_lo "1.000000"; conf_hi "1.000000"; cov "0.056414";
Scaffold16	Cufflinks	transcript	489177	494179	1000	+	.	gene_id "CUFF.2639"; transcript_id "CUFF.2639.1"; FPKM "1.0000000000"; frac "0.000000"; conf_lo "1.000000"; conf_hi "1.000000"; cov "0.008943";
Scaffold16	Cufflinks	exon	489177	489186	1000	+	.	gene_id "CUFF.2639"; transcript_id "CUFF.2639.1"; exon_number "1"; FPKM "1.0000000000"; frac "0.000000"; conf_lo "1.000000"; conf_hi "1.000000"; cov "0.008943";
Scaffold16	Cufflinks	exon	490371	490579	1000	+	.	gene_id "CUFF.2639"; transcript_id "CUFF.2639.1"; exon_number "2"; FPKM "1.0000000000"; frac "0.000000"; conf_lo "1.000000"; conf_hi "1.000000"; cov "0.008943";
Scaffold16	Cufflinks	exon	494078	494179	1000	+	.	gene_id "CUFF.2639"; transcript_id "CUFF.2639.1"; exon_number "3"; FPKM "1.0000000000"; frac "0.000000"; conf_lo "1.000000"; conf_hi "1.000000"; cov "0.008943";
Scaffold16	Cufflinks	transcript	548419	553362	1000	+	.	gene_id "CUFF.2640"; transcript_id "CUFF.2640.1"; FPKM "1.0000000000"; frac "0.000000"; conf_lo "1.000000"; conf_hi "1.000000"; cov "0.011520";
Scaffold16	Cufflinks	exon	548419	548848	1000	+	.	gene_id "CUFF.2640"; transcript_id "CUFF.2640.1"; exon_number "1"; FPKM "1.0000000000"; frac "0.000000"; conf_lo "1.000000"; conf_hi "1.000000"; cov "0.011520";
Scaffold16	Cufflinks	exon	553328	553362	1000	+	.	gene_id "CUFF.2640"; transcript_id "CUFF.2640.1"; exon_number "2"; FPKM "1.0000000000"; frac "0.000000"; conf_lo "1.000000"; conf_hi "1.000000"; cov "0.011520";
Scaffold16	Cufflinks	transcript	555991	556621	1000	+	.	gene_id "CUFF.2641"; transcript_id "CUFF.2641.1"; FPKM "1.0000000000"; frac "0.000000"; conf_lo "1.000000"; conf_hi "1.000000"; cov "0.017579";
Scaffold16	Cufflinks	exon	555991	556621	1000	+	.	gene_id "CUFF.2641"; transcript_id "CUFF.2641.1"; exon_number "1"; FPKM "1.0000000000"; frac "0.000000"; conf_lo "1.000000"; conf_hi "1.000000"; cov "0.017579";
Scaffold16	Cufflinks	transcript	775371	823129	1000	-	.	gene_id "CUFF.2642"; transcript_id "CUFF.2642.1"; FPKM "1.0000000000"; frac "0.000000"; conf_lo "1.000000"; conf_hi "1.000000"; cov "0.072814";
Scaffold16	Cufflinks	exon	775371	777301	1000	-	.	gene_id "CUFF.2642"; transcript_id "CUFF.2642.1"; exon_number "1"; FPKM "1.0000000000"; frac "0.000000"; conf_lo "1.000000"; conf_hi "1.000000"; cov "0.072814";
Scaffold16	Cufflinks	exon	794857	794979	1000	-	.	gene_id "CUFF.2642"; transcript_id "CUFF.2642.1"; exon_number "2"; FPKM "1.0000000000"; frac "0.000000"; conf_lo "1.000000"; conf_hi "1.000000"; cov "0.072814";
Scaffold16	Cufflinks	exon	804950	805679	1000	-	.	gene_id "CUFF.2642"; transcript_id "CUFF.2642.1"; exon_number "3"; FPKM "1.0000000000"; frac "0.000000"; conf_lo "1.000000"; conf_hi "1.000000"; cov "0.072814";
Scaffold16	Cufflinks	exon	810833	810966	1000	-	.	gene_id "CUFF.2642"; transcript_id "CUFF.2642.1"; exon_number "4"; FPKM "1.0000000000"; frac "0.000000"; conf_lo "1.000000"; conf_hi "1.000000"; cov "0.072814";
Scaffold16	Cufflinks	exon	811047	811442	1000	-	.	gene_id "CUFF.2642"; transcript_id "CUFF.2642.1"; exon_number "5"; FPKM "1.0000000000"; frac "0.000000"; conf_lo "1.000000"; conf_hi "1.000000"; cov "0.072814";
Scaffold16	Cufflinks	exon	822546	822683	1000	-	.	gene_id "CUFF.2642"; transcript_id "CUFF.2642.1"; exon_number "6"; FPKM "1.0000000000"; frac "0.000000"; conf_lo "1.000000"; conf_hi "1.000000"; cov "0.072814";
Scaffold16	Cufflinks	exon	822924	823129	1000	-	.	gene_id "CUFF.2642"; transcript_id "CUFF.2642.1"; exon_number "7"; FPKM "1.0000000000"; frac "0.000000"; conf_lo "1.000000"; conf_hi "1.000000"; cov "0.072814";
Scaffold16	Cufflinks	transcript	775371	823129	1000	-	.	gene_id "CUFF.2642"; transcript_id "CUFF.2642.2"; FPKM "1.0000000000"; frac "0.000000"; conf_lo "1.000000"; conf_hi "1.000000"; cov "0.072814";
Scaffold16	Cufflinks	exon	775371	777301	1000	-	.	gene_id "CUFF.2642"; transcript_id "CUFF.2642.2"; exon_number "1"; FPKM "1.0000000000"; frac "0.000000"; conf_lo "1.000000"; conf_hi "1.000000"; cov "0.072814";
Scaffold16	Cufflinks	exon	794857	794980	1000	-	.	gene_id "CUFF.2642"; transcript_id "CUFF.2642.2"; exon_number "2"; FPKM "1.0000000000"; frac "0.000000"; conf_lo "1.000000"; conf_hi "1.000000"; cov "0.072814";
Scaffold16	Cufflinks	exon	804951	805679	1000	-	.	gene_id "CUFF.2642"; transcript_id "CUFF.2642.2"; exon_number "3"; FPKM "1.0000000000"; frac "0.000000"; conf_lo "1.000000"; conf_hi "1.000000"; cov "0.072814";
Scaffold16	Cufflinks	exon	810833	810966	1000	-	.	gene_id "CUFF.2642"; transcript_id "CUFF.2642.2"; exon_number "4"; FPKM "1.0000000000"; frac "0.000000"; conf_lo "1.000000"; conf_hi "1.000000"; cov "0.072814";
Scaffold16	Cufflinks	exon	811047	811442	1000	-	.	gene_id "CUFF.2642"; transcript_id "CUFF.2642.2"; exon_number "5"; FPKM "1.0000000000"; frac "0.000000"; conf_lo "1.000000"; conf_hi "1.000000"; cov "0.072814";
Scaffold16	Cufflinks	exon	822546	822683	1000	-	.	gene_id "CUFF.2642"; transcript_id "CUFF.2642.2"; exon_number "6"; FPKM "1.0000000000"; frac "0.000000"; conf_lo "1.000000"; conf_hi "1.000000"; cov "0.072814";
Scaffold16	Cufflinks	exon	822924	823129	1000	-	.	gene_id "CUFF.2642"; transcript_id "CUFF.2642.2"; exon_number "7"; FPKM "1.0000000000"; frac "0.000000"; conf_lo "1.000000"; conf_hi "1.000000"; cov "0.072814";
Scaffold16	Cufflinks	transcript	827798	856856	1000	+	.	gene_id "CUFF.2643"; transcript_id "CUFF.2643.1"; FPKM "1.0000000000"; frac "0.000000"; conf_lo "1.000000"; conf_hi "1.000000"; cov "0.058197";
Scaffold16	Cufflinks	exon	827798	828552	1000	+	.	gene_id "CUFF.2643"; transcript_id "CUFF.2643.1"; exon_number "1"; FPKM "1.0000000000"; frac "0.000000"; conf_lo "1.000000"; conf_hi "1.000000"; cov "0.058197";
Scaffold16	Cufflinks	exon	841509	841822	1000	+	.	gene_id "CUFF.2643"; transcript_id "CUFF.2643.1"; exon_number "2"; FPKM "1.0000000000"; frac "0.000000"; conf_lo "1.000000"; conf_hi "1.000000"; cov "0.058197";
Scaffold16	Cufflinks	exon	855837	856856	1000	+	.	gene_id "CUFF.2643"; transcript_id "CUFF.2643.1"; exon_number "3"; FPKM "1.0000000000"; frac "0.000000"; conf_lo "1.000000"; conf_hi "1.000000"; cov "0.058197";
Scaffold16	Cufflinks	transcript	861597	862734	1000	-	.	gene_id "CUFF.2644"; transcript_id "CUFF.2644.1"; FPKM "1.0000000000"; frac "0.000000"; conf_lo "1.000000"; conf_hi "1.000000"; cov "0.029753";
Scaffold16	Cufflinks	exon	861597	861835	1000	-	.	gene_id "CUFF.2644"; transcript_id "CUFF.2644.1"; exon_number "1"; FPKM "1.0000000000"; frac "0.000000"; conf_lo "1.000000"; conf_hi "1.000000"; cov "0.029753";
Scaffold16	Cufflinks	exon	861906	862734	1000	-	.	gene_id "CUFF.2644"; transcript_id "CUFF.2644.1"; exon_number "2"; FPKM "1.0000000000"; frac "0.000000"; conf_lo "1.000000"; conf_hi "1.000000"; cov "0.029753";
Scaffold16	Cufflinks	transcript	863042	864105	1000	+	.	gene_id "CUFF.2645"; transcript_id "CUFF.2645.1"; FPKM "1.0000000000"; frac "0.000000"; conf_lo "1.000000"; conf_hi "1.000000"; cov "0.025491";
Scaffold16	Cufflinks	exon	863042	863367	1000	+	.	gene_id "CUFF.2645"; transcript_id "CUFF.2645.1"; exon_number "1"; FPKM "1.0000000000"; frac "0.000000"; conf_lo "1.000000"; conf_hi "1.000000"; cov "0.025491";
Scaffold16	Cufflinks	exon	863442	863533	1000	+	.	gene_id "CUFF.2645"; transcript_id "CUFF.2645.1"; exon_number "2"; FPKM "1.0000000000"; frac "0.000000"; conf_lo "1.000000"; conf_hi "1.000000"; cov "0.025491";
Scaffold16	Cufflinks	exon	863595	864105	1000	+	.	gene_id "CUFF.2645"; transcript_id "CUFF.2645.1"; exon_number "3"; FPKM "1.0000000000"; frac "0.000000"; conf_lo "1.000000"; conf_hi "1.000000"; cov "0.025491";
Scaffold16	Cufflinks	transcript	867587	878565	1000	-	.	gene_id "CUFF.2646"; transcript_id "CUFF.2646.1"; FPKM "1.0000000000"; frac "0.000000"; conf_lo "1.000000"; conf_hi "1.000000"; cov "0.031550";
Scaffold16	Cufflinks	exon	867587	868350	1000	-	.	gene_id "CUFF.2646"; transcript_id "CUFF.2646.1"; exon_number "1"; FPKM "1.0000000000"; frac "0.000000"; conf_lo "1.000000"; conf_hi "1.000000"; cov "0.031550";
Scaffold16	Cufflinks	exon	868423	868657	1000	-	.	gene_id "CUFF.2646"; transcript_id "CUFF.2646.1"; exon_number "2"; FPKM "1.0000000000"; frac "0.000000"; conf_lo "1.000000"; conf_hi "1.000000"; cov "0.031550";
Scaffold16	Cufflinks	exon	874974	875235	1000	-	.	gene_id "CUFF.2646"; transcript_id "CUFF.2646.1"; exon_number "3"; FPKM "1.0000000000"; frac "0.000000"; conf_lo "1.000000"; conf_hi "1.000000"; cov "0.031550";
Scaffold16	Cufflinks	exon	875354	875523	1000	-	.	gene_id "CUFF.2646"; transcript_id "CUFF.2646.1"; exon_number "4"; FPKM "1.0000000000"; frac "0.000000"; conf_lo "1.000000"; conf_hi "1.000000"; cov "0.031550";
Scaffold16	Cufflinks	exon	878108	878565	1000	-	.	gene_id "CUFF.2646"; transcript_id "CUFF.2646.1"; exon_number "5"; FPKM "1.0000000000"; frac "0.000000"; conf_lo "1.000000"; conf_hi "1.000000"; cov "0.031550";
Scaffold16	Cufflinks	transcript	867587	875659	1000	-	.	gene_id "CUFF.2646"; transcript_id "CUFF.2646.2"; FPKM "1.0000000000"; frac "0.000000"; conf_lo "1.000000"; conf_hi "1.000000"; cov "0.031550";
Scaffold16	Cufflinks	exon	867587	868350	1000	-	.	gene_id "CUFF.2646"; transcript_id "CUFF.2646.2"; exon_number "1"; FPKM "1.0000000000"; frac "0.000000"; conf_lo "1.000000"; conf_hi "1.000000"; cov "0.031550";
Scaffold16	Cufflinks	exon	868423	868657	1000	-	.	gene_id "CUFF.2646"; transcript_id "CUFF.2646.2"; exon_number "2"; FPKM "1.0000000000"; frac "0.000000"; conf_lo "1.000000"; conf_hi "1.000000"; cov "0.031550";
Scaffold16	Cufflinks	exon	874974	875235	1000	-	.	gene_id "CUFF.2646"; transcript_id "CUFF.2646.2"; exon_number "3"; FPKM "1.0000000000"; frac "0.000000"; conf_lo "1.000000"; conf_hi "1.000000"; cov "0.031550";
Scaffold16	Cufflinks	exon	875354	875523	1000	-	.	gene_id "CUFF.2646"; transcript_id "CUFF.2646.2"; exon_number "4"; FPKM "1.0000000000"; frac "0.000000"; conf_lo "1.000000"; conf_hi "1.000000"; cov "0.031550";
Scaffold16	Cufflinks	exon	875587	875659	1000	-	.	gene_id "CUFF.2646"; transcript_id "CUFF.2646.2"; exon_number "5"; FPKM "1.0000000000"; frac "0.000000"; conf_lo "1.000000"; conf_hi "1.000000"; cov "0.031550";
Scaffold16	Cufflinks	transcript	881525	882268	1000	-	.	gene_id "CUFF.2647"; transcript_id "CUFF.2647.1"; FPKM "1.0000000000"; frac "0.000000"; conf_lo "1.000000"; conf_hi "1.000000"; cov "0.020727";
Scaffold16	Cufflinks	exon	881525	882268	1000	-	.	gene_id "CUFF.2647"; transcript_id "CUFF.2647.1"; exon_number "1"; FPKM "1.0000000000"; frac "0.000000"; conf_lo "1.000000"; conf_hi "1.000000"; cov "0.020727";
Scaffold16	Cufflinks	transcript	888452	900165	1000	+	.	gene_id "CUFF.2648"; transcript_id "CUFF.2648.1"; FPKM "1.0000000000"; frac "0.000000"; conf_lo "1.000000"; conf_hi "1.000000"; cov "0.037470";
Scaffold16	Cufflinks	exon	888452	888576	1000	+	.	gene_id "CUFF.2648"; transcript_id "CUFF.2648.1"; exon_number "1"; FPKM "1.0000000000"; frac "0.000000"; conf_lo "1.000000"; conf_hi "1.000000"; cov "0.037470";
Scaffold16	Cufflinks	exon	892419	892776	1000	+	.	gene_id "CUFF.2648"; transcript_id "CUFF.2648.1"; exon_number "2"; FPKM "1.0000000000"; frac "0.000000"; conf_lo "1.000000"; conf_hi "1.000000"; cov "0.037470";
Scaffold16	Cufflinks	exon	895678	895723	1000	+	.	gene_id "CUFF.2648"; transcript_id "CUFF.2648.1"; exon_number "3"; FPKM "1.0000000000"; frac "0.000000"; conf_lo "1.000000"; conf_hi "1.000000"; cov "0.037470";
Scaffold16	Cufflinks	exon	895794	896067	1000	+	.	gene_id "CUFF.2648"; transcript_id "CUFF.2648.1"; exon_number "4"; FPKM "1.0000000000"; frac "0.000000"; conf_lo "1.000000"; conf_hi "1.000000"; cov "0.037470";
Scaffold16	Cufflinks	exon	899624	900165	1000	+	.	gene_id "CUFF.2648"; transcript_id "CUFF.2648.1"; exon_number "5"; FPKM "1.0000000000"; frac "0.000000"; conf_lo "1.000000"; conf_hi "1.000000"; cov "0.037470";
Scaffold16	Cufflinks	transcript	906983	913552	1000	+	.	gene_id "CUFF.2649"; transcript_id "CUFF.2649.1"; FPKM "1.0000000000"; frac "0.000000"; conf_lo "1.000000"; conf_hi "1.000000"; cov "0.029308";
Scaffold16	Cufflinks	exon	906983	907227	1000	+	.	gene_id "CUFF.2649"; transcript_id "CUFF.2649.1"; exon_number "1"; FPKM "1.0000000000"; frac "0.000000"; conf_lo "1.000000"; conf_hi "1.000000"; cov "0.029308";
Scaffold16	Cufflinks	exon	909727	909769	1000	+	.	gene_id "CUFF.2649"; transcript_id "CUFF.2649.1"; exon_number "2"; FPKM "1.0000000000"; frac "0.000000"; conf_lo "1.000000"; conf_hi "1.000000"; cov "0.029308";
Scaffold16	Cufflinks	exon	909844	910123	1000	+	.	gene_id "CUFF.2649"; transcript_id "CUFF.2649.1"; exon_number "3"; FPKM "1.0000000000"; frac "0.000000"; conf_lo "1.000000"; conf_hi "1.000000"; cov "0.029308";
Scaffold16	Cufflinks	exon	910184	910640	1000	+	.	gene_id "CUFF.2649"; transcript_id "CUFF.2649.1"; exon_number "4"; FPKM "1.0000000000"; frac "0.000000"; conf_lo "1.000000"; conf_hi "1.000000"; cov "0.029308";
Scaffold16	Cufflinks	exon	913526	913552	1000	+	.	gene_id "CUFF.2649"; transcript_id "CUFF.2649.1"; exon_number "5"; FPKM "1.0000000000"; frac "0.000000"; conf_lo "1.000000"; conf_hi "1.000000"; cov "0.029308";
Scaffold16	Cufflinks	transcript	917311	922589	1000	-	.	gene_id "CUFF.2650"; transcript_id "CUFF.2650.1"; FPKM "1.0000000000"; frac "0.000000"; conf_lo "1.000000"; conf_hi "1.000000"; cov "0.019548";
Scaffold16	Cufflinks	exon	917311	917316	1000	-	.	gene_id "CUFF.2650"; transcript_id "CUFF.2650.1"; exon_number "1"; FPKM "1.0000000000"; frac "0.000000"; conf_lo "1.000000"; conf_hi "1.000000"; cov "0.019548";
Scaffold16	Cufflinks	exon	918428	918652	1000	-	.	gene_id "CUFF.2650"; transcript_id "CUFF.2650.1"; exon_number "2"; FPKM "1.0000000000"; frac "0.000000"; conf_lo "1.000000"; conf_hi "1.000000"; cov "0.019548";
Scaffold16	Cufflinks	exon	921951	922048	1000	-	.	gene_id "CUFF.2650"; transcript_id "CUFF.2650.1"; exon_number "3"; FPKM "1.0000000000"; frac "0.000000"; conf_lo "1.000000"; conf_hi "1.000000"; cov "0.019548";
Scaffold16	Cufflinks	exon	922121	922223	1000	-	.	gene_id "CUFF.2650"; transcript_id "CUFF.2650.1"; exon_number "4"; FPKM "1.0000000000"; frac "0.000000"; conf_lo "1.000000"; conf_hi "1.000000"; cov "0.019548";
Scaffold16	Cufflinks	exon	922536	922589	1000	-	.	gene_id "CUFF.2650"; transcript_id "CUFF.2650.1"; exon_number "5"; FPKM "1.0000000000"; frac "0.000000"; conf_lo "1.000000"; conf_hi "1.000000"; cov "0.019548";
Scaffold16	Cufflinks	transcript	917743	928411	1000	-	.	gene_id "CUFF.2650"; transcript_id "CUFF.2650.2"; FPKM "1.0000000000"; frac "0.000000"; conf_lo "1.000000"; conf_hi "1.000000"; cov "0.019548";
Scaffold16	Cufflinks	exon	917743	918357	1000	-	.	gene_id "CUFF.2650"; transcript_id "CUFF.2650.2"; exon_number "1"; FPKM "1.0000000000"; frac "0.000000"; conf_lo "1.000000"; conf_hi "1.000000"; cov "0.019548";
Scaffold16	Cufflinks	exon	918428	918652	1000	-	.	gene_id "CUFF.2650"; transcript_id "CUFF.2650.2"; exon_number "2"; FPKM "1.0000000000"; frac "0.000000"; conf_lo "1.000000"; conf_hi "1.000000"; cov "0.019548";
Scaffold16	Cufflinks	exon	921951	922048	1000	-	.	gene_id "CUFF.2650"; transcript_id "CUFF.2650.2"; exon_number "3"; FPKM "1.0000000000"; frac "0.000000"; conf_lo "1.000000"; conf_hi "1.000000"; cov "0.019548";
Scaffold16	Cufflinks	exon	922121	922223	1000	-	.	gene_id "CUFF.2650"; transcript_id "CUFF.2650.2"; exon_number "4"; FPKM "1.0000000000"; frac "0.000000"; conf_lo "1.000000"; conf_hi "1.000000"; cov "0.019548";
Scaffold16	Cufflinks	exon	927575	927719	1000	-	.	gene_id "CUFF.2650"; transcript_id "CUFF.2650.2"; exon_number "5"; FPKM "1.0000000000"; frac "0.000000"; conf_lo "1.000000"; conf_hi "1.000000"; cov "0.019548";
Scaffold16	Cufflinks	exon	927783	927857	1000	-	.	gene_id "CUFF.2650"; transcript_id "CUFF.2650.2"; exon_number "6"; FPKM "1.0000000000"; frac "0.000000"; conf_lo "1.000000"; conf_hi "1.000000"; cov "0.019548";
Scaffold16	Cufflinks	exon	928202	928411	1000	-	.	gene_id "CUFF.2650"; transcript_id "CUFF.2650.2"; exon_number "7"; FPKM "1.0000000000"; frac "0.000000"; conf_lo "1.000000"; conf_hi "1.000000"; cov "0.019548";
Scaffold16	Cufflinks	transcript	931833	943752	1000	+	.	gene_id "CUFF.2651"; transcript_id "CUFF.2651.1"; FPKM "1.0000000000"; frac "0.000000"; conf_lo "1.000000"; conf_hi "1.000000"; cov "0.046701";
Scaffold16	Cufflinks	exon	931833	932006	1000	+	.	gene_id "CUFF.2651"; transcript_id "CUFF.2651.1"; exon_number "1"; FPKM "1.0000000000"; frac "0.000000"; conf_lo "1.000000"; conf_hi "1.000000"; cov "0.046701";
Scaffold16	Cufflinks	exon	932115	932264	1000	+	.	gene_id "CUFF.2651"; transcript_id "CUFF.2651.1"; exon_number "2"; FPKM "1.0000000000"; frac "0.000000"; conf_lo "1.000000"; conf_hi "1.000000"; cov "0.046701";
Scaffold16	Cufflinks	exon	932326	932442	1000	+	.	gene_id "CUFF.2651"; transcript_id "CUFF.2651.1"; exon_number "3"; FPKM "1.0000000000"; frac "0.000000"; conf_lo "1.000000"; conf_hi "1.000000"; cov "0.046701";
Scaffold16	Cufflinks	exon	936827	936845	1000	+	.	gene_id "CUFF.2651"; transcript_id "CUFF.2651.1"; exon_number "4"; FPKM "1.0000000000"; frac "0.000000"; conf_lo "1.000000"; conf_hi "1.000000"; cov "0.046701";
Scaffold16	Cufflinks	exon	937595	937629	1000	+	.	gene_id "CUFF.2651"; transcript_id "CUFF.2651.1"; exon_number "5"; FPKM "1.0000000000"; frac "0.000000"; conf_lo "1.000000"; conf_hi "1.000000"; cov "0.046701";
Scaffold16	Cufflinks	exon	938898	939025	1000	+	.	gene_id "CUFF.2651"; transcript_id "CUFF.2651.1"; exon_number "6"; FPKM "1.0000000000"; frac "0.000000"; conf_lo "1.000000"; conf_hi "1.000000"; cov "0.046701";
Scaffold16	Cufflinks	exon	942524	943206	1000	+	.	gene_id "CUFF.2651"; transcript_id "CUFF.2651.1"; exon_number "7"; FPKM "1.0000000000"; frac "0.000000"; conf_lo "1.000000"; conf_hi "1.000000"; cov "0.046701";
Scaffold16	Cufflinks	exon	943290	943752	1000	+	.	gene_id "CUFF.2651"; transcript_id "CUFF.2651.1"; exon_number "8"; FPKM "1.0000000000"; frac "0.000000"; conf_lo "1.000000"; conf_hi "1.000000"; cov "0.046701";
Scaffold16	Cufflinks	transcript	931883	943752	1000	+	.	gene_id "CUFF.2651"; transcript_id "CUFF.2651.2"; FPKM "1.0000000000"; frac "0.000000"; conf_lo "1.000000"; conf_hi "1.000000"; cov "0.046701";
Scaffold16	Cufflinks	exon	931883	932006	1000	+	.	gene_id "CUFF.2651"; transcript_id "CUFF.2651.2"; exon_number "1"; FPKM "1.0000000000"; frac "0.000000"; conf_lo "1.000000"; conf_hi "1.000000"; cov "0.046701";
Scaffold16	Cufflinks	exon	932115	932264	1000	+	.	gene_id "CUFF.2651"; transcript_id "CUFF.2651.2"; exon_number "2"; FPKM "1.0000000000"; frac "0.000000"; conf_lo "1.000000"; conf_hi "1.000000"; cov "0.046701";
Scaffold16	Cufflinks	exon	932326	932442	1000	+	.	gene_id "CUFF.2651"; transcript_id "CUFF.2651.2"; exon_number "3"; FPKM "1.0000000000"; frac "0.000000"; conf_lo "1.000000"; conf_hi "1.000000"; cov "0.046701";
Scaffold16	Cufflinks	exon	936377	936428	1000	+	.	gene_id "CUFF.2651"; transcript_id "CUFF.2651.2"; exon_number "4"; FPKM "1.0000000000"; frac "0.000000"; conf_lo "1.000000"; conf_hi "1.000000"; cov "0.046701";
Scaffold16	Cufflinks	exon	937595	937629	1000	+	.	gene_id "CUFF.2651"; transcript_id "CUFF.2651.2"; exon_number "5"; FPKM "1.0000000000"; frac "0.000000"; conf_lo "1.000000"; conf_hi "1.000000"; cov "0.046701";
Scaffold16	Cufflinks	exon	938898	939025	1000	+	.	gene_id "CUFF.2651"; transcript_id "CUFF.2651.2"; exon_number "6"; FPKM "1.0000000000"; frac "0.000000"; conf_lo "1.000000"; conf_hi "1.000000"; cov "0.046701";
Scaffold16	Cufflinks	exon	942563	943206	1000	+	.	gene_id "CUFF.2651"; transcript_id "CUFF.2651.2"; exon_number "7"; FPKM "1.0000000000"; frac "0.000000"; conf_lo "1.000000"; conf_hi "1.000000"; cov "0.046701";
Scaffold16	Cufflinks	exon	943290	943752	1000	+	.	gene_id "CUFF.2651"; transcript_id "CUFF.2651.2"; exon_number "8"; FPKM "1.0000000000"; frac "0.000000"; conf_lo "1.000000"; conf_hi "1.000000"; cov "0.046701";
Scaffold16	Cufflinks	transcript	938502	943752	1000	+	.	gene_id "CUFF.2651"; transcript_id "CUFF.2651.3"; FPKM "1.0000000000"; frac "0.000000"; conf_lo "1.000000"; conf_hi "1.000000"; cov "0.046701";
Scaffold16	Cufflinks	exon	938502	939025	1000	+	.	gene_id "CUFF.2651"; transcript_id "CUFF.2651.3"; exon_number "1"; FPKM "1.0000000000"; frac "0.000000"; conf_lo "1.000000"; conf_hi "1.000000"; cov "0.046701";
Scaffold16	Cufflinks	exon	942563	943206	1000	+	.	gene_id "CUFF.2651"; transcript_id "CUFF.2651.3"; exon_number "2"; FPKM "1.0000000000"; frac "0.000000"; conf_lo "1.000000"; conf_hi "1.000000"; cov "0.046701";
Scaffold16	Cufflinks	exon	943290	943752	1000	+	.	gene_id "CUFF.2651"; transcript_id "CUFF.2651.3"; exon_number "3"; FPKM "1.0000000000"; frac "0.000000"; conf_lo "1.000000"; conf_hi "1.000000"; cov "0.046701";
Scaffold16	Cufflinks	transcript	947704	948175	1000	-	.	gene_id "CUFF.2652"; transcript_id "CUFF.2652.1"; FPKM "1.0000000000"; frac "0.000000"; conf_lo "1.000000"; conf_hi "1.000000"; cov "0.011617";
Scaffold16	Cufflinks	exon	947704	947727	1000	-	.	gene_id "CUFF.2652"; transcript_id "CUFF.2652.1"; exon_number "1"; FPKM "1.0000000000"; frac "0.000000"; conf_lo "1.000000"; conf_hi "1.000000"; cov "0.011617";
Scaffold16	Cufflinks	exon	947783	948175	1000	-	.	gene_id "CUFF.2652"; transcript_id "CUFF.2652.1"; exon_number "2"; FPKM "1.0000000000"; frac "0.000000"; conf_lo "1.000000"; conf_hi "1.000000"; cov "0.011617";
Scaffold16	Cufflinks	transcript	953768	961622	1000	+	.	gene_id "CUFF.2653"; transcript_id "CUFF.2653.1"; FPKM "1.0000000000"; frac "0.000000"; conf_lo "1.000000"; conf_hi "1.000000"; cov "0.023067";
Scaffold16	Cufflinks	exon	953768	953921	1000	+	.	gene_id "CUFF.2653"; transcript_id "CUFF.2653.1"; exon_number "1"; FPKM "1.0000000000"; frac "0.000000"; conf_lo "1.000000"; conf_hi "1.000000"; cov "0.023067";
Scaffold16	Cufflinks	exon	953987	954131	1000	+	.	gene_id "CUFF.2653"; transcript_id "CUFF.2653.1"; exon_number "2"; FPKM "1.0000000000"; frac "0.000000"; conf_lo "1.000000"; conf_hi "1.000000"; cov "0.023067";
Scaffold16	Cufflinks	exon	954337	954413	1000	+	.	gene_id "CUFF.2653"; transcript_id "CUFF.2653.1"; exon_number "3"; FPKM "1.0000000000"; frac "0.000000"; conf_lo "1.000000"; conf_hi "1.000000"; cov "0.023067";
Scaffold16	Cufflinks	exon	956807	956922	1000	+	.	gene_id "CUFF.2653"; transcript_id "CUFF.2653.1"; exon_number "4"; FPKM "1.0000000000"; frac "0.000000"; conf_lo "1.000000"; conf_hi "1.000000"; cov "0.023067";
Scaffold16	Cufflinks	exon	957036	957150	1000	+	.	gene_id "CUFF.2653"; transcript_id "CUFF.2653.1"; exon_number "5"; FPKM "1.0000000000"; frac "0.000000"; conf_lo "1.000000"; conf_hi "1.000000"; cov "0.023067";
Scaffold16	Cufflinks	exon	961402	961622	1000	+	.	gene_id "CUFF.2653"; transcript_id "CUFF.2653.1"; exon_number "6"; FPKM "1.0000000000"; frac "0.000000"; conf_lo "1.000000"; conf_hi "1.000000"; cov "0.023067";
Scaffold16	Cufflinks	transcript	971306	998286	1000	+	.	gene_id "CUFF.2654"; transcript_id "CUFF.2654.1"; FPKM "1.0000000000"; frac "0.000000"; conf_lo "1.000000"; conf_hi "1.000000"; cov "0.037505";
Scaffold16	Cufflinks	exon	971306	972007	1000	+	.	gene_id "CUFF.2654"; transcript_id "CUFF.2654.1"; exon_number "1"; FPKM "1.0000000000"; frac "0.000000"; conf_lo "1.000000"; conf_hi "1.000000"; cov "0.037505";
Scaffold16	Cufflinks	exon	977302	977623	1000	+	.	gene_id "CUFF.2654"; transcript_id "CUFF.2654.1"; exon_number "2"; FPKM "1.0000000000"; frac "0.000000"; conf_lo "1.000000"; conf_hi "1.000000"; cov "0.037505";
Scaffold16	Cufflinks	exon	977705	977781	1000	+	.	gene_id "CUFF.2654"; transcript_id "CUFF.2654.1"; exon_number "3"; FPKM "1.0000000000"; frac "0.000000"; conf_lo "1.000000"; conf_hi "1.000000"; cov "0.037505";
Scaffold16	Cufflinks	exon	978468	978616	1000	+	.	gene_id "CUFF.2654"; transcript_id "CUFF.2654.1"; exon_number "4"; FPKM "1.0000000000"; frac "0.000000"; conf_lo "1.000000"; conf_hi "1.000000"; cov "0.037505";
Scaffold16	Cufflinks	exon	978716	978759	1000	+	.	gene_id "CUFF.2654"; transcript_id "CUFF.2654.1"; exon_number "5"; FPKM "1.0000000000"; frac "0.000000"; conf_lo "1.000000"; conf_hi "1.000000"; cov "0.037505";
Scaffold16	Cufflinks	exon	983237	983463	1000	+	.	gene_id "CUFF.2654"; transcript_id "CUFF.2654.1"; exon_number "6"; FPKM "1.0000000000"; frac "0.000000"; conf_lo "1.000000"; conf_hi "1.000000"; cov "0.037505";
Scaffold16	Cufflinks	exon	988419	988522	1000	+	.	gene_id "CUFF.2654"; transcript_id "CUFF.2654.1"; exon_number "7"; FPKM "1.0000000000"; frac "0.000000"; conf_lo "1.000000"; conf_hi "1.000000"; cov "0.037505";
Scaffold16	Cufflinks	exon	997855	998041	1000	+	.	gene_id "CUFF.2654"; transcript_id "CUFF.2654.1"; exon_number "8"; FPKM "1.0000000000"; frac "0.000000"; conf_lo "1.000000"; conf_hi "1.000000"; cov "0.037505";
Scaffold16	Cufflinks	exon	998109	998286	1000	+	.	gene_id "CUFF.2654"; transcript_id "CUFF.2654.1"; exon_number "9"; FPKM "1.0000000000"; frac "0.000000"; conf_lo "1.000000"; conf_hi "1.000000"; cov "0.037505";
Scaffold16	Cufflinks	transcript	971306	998286	1000	+	.	gene_id "CUFF.2654"; transcript_id "CUFF.2654.2"; FPKM "1.0000000000"; frac "0.000000"; conf_lo "1.000000"; conf_hi "1.000000"; cov "0.037505";
Scaffold16	Cufflinks	exon	971306	972007	1000	+	.	gene_id "CUFF.2654"; transcript_id "CUFF.2654.2"; exon_number "1"; FPKM "1.0000000000"; frac "0.000000"; conf_lo "1.000000"; conf_hi "1.000000"; cov "0.037505";
Scaffold16	Cufflinks	exon	977302	977623	1000	+	.	gene_id "CUFF.2654"; transcript_id "CUFF.2654.2"; exon_number "2"; FPKM "1.0000000000"; frac "0.000000"; conf_lo "1.000000"; conf_hi "1.000000"; cov "0.037505";
Scaffold16	Cufflinks	exon	977705	977784	1000	+	.	gene_id "CUFF.2654"; transcript_id "CUFF.2654.2"; exon_number "3"; FPKM "1.0000000000"; frac "0.000000"; conf_lo "1.000000"; conf_hi "1.000000"; cov "0.037505";
Scaffold16	Cufflinks	exon	978471	978616	1000	+	.	gene_id "CUFF.2654"; transcript_id "CUFF.2654.2"; exon_number "4"; FPKM "1.0000000000"; frac "0.000000"; conf_lo "1.000000"; conf_hi "1.000000"; cov "0.037505";
Scaffold16	Cufflinks	exon	978716	978759	1000	+	.	gene_id "CUFF.2654"; transcript_id "CUFF.2654.2"; exon_number "5"; FPKM "1.0000000000"; frac "0.000000"; conf_lo "1.000000"; conf_hi "1.000000"; cov "0.037505";
Scaffold16	Cufflinks	exon	983237	983463	1000	+	.	gene_id "CUFF.2654"; transcript_id "CUFF.2654.2"; exon_number "6"; FPKM "1.0000000000"; frac "0.000000"; conf_lo "1.000000"; conf_hi "1.000000"; cov "0.037505";
Scaffold16	Cufflinks	exon	988419	988522	1000	+	.	gene_id "CUFF.2654"; transcript_id "CUFF.2654.2"; exon_number "7"; FPKM "1.0000000000"; frac "0.000000"; conf_lo "1.000000"; conf_hi "1.000000"; cov "0.037505";
Scaffold16	Cufflinks	exon	997855	998041	1000	+	.	gene_id "CUFF.2654"; transcript_id "CUFF.2654.2"; exon_number "8"; FPKM "1.0000000000"; frac "0.000000"; conf_lo "1.000000"; conf_hi "1.000000"; cov "0.037505";
Scaffold16	Cufflinks	exon	998109	998286	1000	+	.	gene_id "CUFF.2654"; transcript_id "CUFF.2654.2"; exon_number "9"; FPKM "1.0000000000"; frac "0.000000"; conf_lo "1.000000"; conf_hi "1.000000"; cov "0.037505";
Scaffold16	Cufflinks	transcript	971957	991856	1000	+	.	gene_id "CUFF.2654"; transcript_id "CUFF.2654.3"; FPKM "1.0000000000"; frac "0.000000"; conf_lo "1.000000"; conf_hi "1.000000"; cov "0.037505";
Scaffold16	Cufflinks	exon	971957	972007	1000	+	.	gene_id "CUFF.2654"; transcript_id "CUFF.2654.3"; exon_number "1"; FPKM "1.0000000000"; frac "0.000000"; conf_lo "1.000000"; conf_hi "1.000000"; cov "0.037505";
Scaffold16	Cufflinks	exon	977302	977623	1000	+	.	gene_id "CUFF.2654"; transcript_id "CUFF.2654.3"; exon_number "2"; FPKM "1.0000000000"; frac "0.000000"; conf_lo "1.000000"; conf_hi "1.000000"; cov "0.037505";
Scaffold16	Cufflinks	exon	977705	977781	1000	+	.	gene_id "CUFF.2654"; transcript_id "CUFF.2654.3"; exon_number "3"; FPKM "1.0000000000"; frac "0.000000"; conf_lo "1.000000"; conf_hi "1.000000"; cov "0.037505";
Scaffold16	Cufflinks	exon	978468	978616	1000	+	.	gene_id "CUFF.2654"; transcript_id "CUFF.2654.3"; exon_number "4"; FPKM "1.0000000000"; frac "0.000000"; conf_lo "1.000000"; conf_hi "1.000000"; cov "0.037505";
Scaffold16	Cufflinks	exon	978716	978759	1000	+	.	gene_id "CUFF.2654"; transcript_id "CUFF.2654.3"; exon_number "5"; FPKM "1.0000000000"; frac "0.000000"; conf_lo "1.000000"; conf_hi "1.000000"; cov "0.037505";
Scaffold16	Cufflinks	exon	983237	983463	1000	+	.	gene_id "CUFF.2654"; transcript_id "CUFF.2654.3"; exon_number "6"; FPKM "1.0000000000"; frac "0.000000"; conf_lo "1.000000"; conf_hi "1.000000"; cov "0.037505";
Scaffold16	Cufflinks	exon	991743	991856	1000	+	.	gene_id "CUFF.2654"; transcript_id "CUFF.2654.3"; exon_number "7"; FPKM "1.0000000000"; frac "0.000000"; conf_lo "1.000000"; conf_hi "1.000000"; cov "0.037505";
Scaffold16	Cufflinks	transcript	988996	998286	1000	+	.	gene_id "CUFF.2654"; transcript_id "CUFF.2654.4"; FPKM "1.0000000000"; frac "0.000000"; conf_lo "1.000000"; conf_hi "1.000000"; cov "0.037505";
Scaffold16	Cufflinks	exon	988996	989051	1000	+	.	gene_id "CUFF.2654"; transcript_id "CUFF.2654.4"; exon_number "1"; FPKM "1.0000000000"; frac "0.000000"; conf_lo "1.000000"; conf_hi "1.000000"; cov "0.037505";
Scaffold16	Cufflinks	exon	997855	998041	1000	+	.	gene_id "CUFF.2654"; transcript_id "CUFF.2654.4"; exon_number "2"; FPKM "1.0000000000"; frac "0.000000"; conf_lo "1.000000"; conf_hi "1.000000"; cov "0.037505";
Scaffold16	Cufflinks	exon	998109	998286	1000	+	.	gene_id "CUFF.2654"; transcript_id "CUFF.2654.4"; exon_number "3"; FPKM "1.0000000000"; frac "0.000000"; conf_lo "1.000000"; conf_hi "1.000000"; cov "0.037505";
Scaffold16	Cufflinks	transcript	1004454	1021295	1000	-	.	gene_id "CUFF.2655"; transcript_id "CUFF.2655.1"; FPKM "1.0000000000"; frac "0.000000"; conf_lo "1.000000"; conf_hi "1.000000"; cov "0.063324";
Scaffold16	Cufflinks	exon	1004454	1006468	1000	-	.	gene_id "CUFF.2655"; transcript_id "CUFF.2655.1"; exon_number "1"; FPKM "1.0000000000"; frac "0.000000"; conf_lo "1.000000"; conf_hi "1.000000"; cov "0.063324";
Scaffold16	Cufflinks	exon	1006572	1006705	1000	-	.	gene_id "CUFF.2655"; transcript_id "CUFF.2655.1"; exon_number "2"; FPKM "1.0000000000"; frac "0.000000"; conf_lo "1.000000"; conf_hi "1.000000"; cov "0.063324";
Scaffold16	Cufflinks	exon	1011156	1011435	1000	-	.	gene_id "CUFF.2655"; transcript_id "CUFF.2655.1"; exon_number "3"; FPKM "1.0000000000"; frac "0.000000"; conf_lo "1.000000"; conf_hi "1.000000"; cov "0.063324";
Scaffold16	Cufflinks	exon	1015511	1016649	1000	-	.	gene_id "CUFF.2655"; transcript_id "CUFF.2655.1"; exon_number "4"; FPKM "1.0000000000"; frac "0.000000"; conf_lo "1.000000"; conf_hi "1.000000"; cov "0.063324";
Scaffold16	Cufflinks	exon	1020725	1021295	1000	-	.	gene_id "CUFF.2655"; transcript_id "CUFF.2655.1"; exon_number "5"; FPKM "1.0000000000"; frac "0.000000"; conf_lo "1.000000"; conf_hi "1.000000"; cov "0.063324";
Scaffold16	Cufflinks	transcript	1004454	1021227	1000	-	.	gene_id "CUFF.2655"; transcript_id "CUFF.2655.2"; FPKM "1.0000000000"; frac "0.000000"; conf_lo "1.000000"; conf_hi "1.000000"; cov "0.063324";
Scaffold16	Cufflinks	exon	1004454	1006468	1000	-	.	gene_id "CUFF.2655"; transcript_id "CUFF.2655.2"; exon_number "1"; FPKM "1.0000000000"; frac "0.000000"; conf_lo "1.000000"; conf_hi "1.000000"; cov "0.063324";
Scaffold16	Cufflinks	exon	1006572	1006705	1000	-	.	gene_id "CUFF.2655"; transcript_id "CUFF.2655.2"; exon_number "2"; FPKM "1.0000000000"; frac "0.000000"; conf_lo "1.000000"; conf_hi "1.000000"; cov "0.063324";
Scaffold16	Cufflinks	exon	1011048	1011435	1000	-	.	gene_id "CUFF.2655"; transcript_id "CUFF.2655.2"; exon_number "3"; FPKM "1.0000000000"; frac "0.000000"; conf_lo "1.000000"; conf_hi "1.000000"; cov "0.063324";
Scaffold16	Cufflinks	exon	1015511	1016649	1000	-	.	gene_id "CUFF.2655"; transcript_id "CUFF.2655.2"; exon_number "4"; FPKM "1.0000000000"; frac "0.000000"; conf_lo "1.000000"; conf_hi "1.000000"; cov "0.063324";
Scaffold16	Cufflinks	exon	1020725	1020820	1000	-	.	gene_id "CUFF.2655"; transcript_id "CUFF.2655.2"; exon_number "5"; FPKM "1.0000000000"; frac "0.000000"; conf_lo "1.000000"; conf_hi "1.000000"; cov "0.063324";
Scaffold16	Cufflinks	exon	1020902	1021227	1000	-	.	gene_id "CUFF.2655"; transcript_id "CUFF.2655.2"; exon_number "6"; FPKM "1.0000000000"; frac "0.000000"; conf_lo "1.000000"; conf_hi "1.000000"; cov "0.063324";
Scaffold16	Cufflinks	transcript	1004454	1041811	1000	-	.	gene_id "CUFF.2655"; transcript_id "CUFF.2655.3"; FPKM "1.0000000000"; frac "0.000000"; conf_lo "1.000000"; conf_hi "1.000000"; cov "0.063324";
Scaffold16	Cufflinks	exon	1004454	1006468	1000	-	.	gene_id "CUFF.2655"; transcript_id "CUFF.2655.3"; exon_number "1"; FPKM "1.0000000000"; frac "0.000000"; conf_lo "1.000000"; conf_hi "1.000000"; cov "0.063324";
Scaffold16	Cufflinks	exon	1006572	1006705	1000	-	.	gene_id "CUFF.2655"; transcript_id "CUFF.2655.3"; exon_number "2"; FPKM "1.0000000000"; frac "0.000000"; conf_lo "1.000000"; conf_hi "1.000000"; cov "0.063324";
Scaffold16	Cufflinks	exon	1011048	1011435	1000	-	.	gene_id "CUFF.2655"; transcript_id "CUFF.2655.3"; exon_number "3"; FPKM "1.0000000000"; frac "0.000000"; conf_lo "1.000000"; conf_hi "1.000000"; cov "0.063324";
Scaffold16	Cufflinks	exon	1015511	1016649	1000	-	.	gene_id "CUFF.2655"; transcript_id "CUFF.2655.3"; exon_number "4"; FPKM "1.0000000000"; frac "0.000000"; conf_lo "1.000000"; conf_hi "1.000000"; cov "0.063324";
Scaffold16	Cufflinks	exon	1041662	1041811	1000	-	.	gene_id "CUFF.2655"; transcript_id "CUFF.2655.3"; exon_number "5"; FPKM "1.0000000000"; frac "0.000000"; conf_lo "1.000000"; conf_hi "1.000000"; cov "0.063324";
Scaffold16	Cufflinks	transcript	1046782	1049464	1000	+	.	gene_id "CUFF.2656"; transcript_id "CUFF.2656.1"; FPKM "1.0000000000"; frac "0.000000"; conf_lo "1.000000"; conf_hi "1.000000"; cov "0.028416";
Scaffold16	Cufflinks	exon	1046782	1046794	1000	+	.	gene_id "CUFF.2656"; transcript_id "CUFF.2656.1"; exon_number "1"; FPKM "1.0000000000"; frac "0.000000"; conf_lo "1.000000"; conf_hi "1.000000"; cov "0.028416";
Scaffold16	Cufflinks	exon	1048416	1049464	1000	+	.	gene_id "CUFF.2656"; transcript_id "CUFF.2656.1"; exon_number "2"; FPKM "1.0000000000"; frac "0.000000"; conf_lo "1.000000"; conf_hi "1.000000"; cov "0.028416";
Scaffold16	Cufflinks	transcript	1060326	1066709	1000	+	.	gene_id "CUFF.2657"; transcript_id "CUFF.2657.1"; FPKM "1.0000000000"; frac "0.000000"; conf_lo "1.000000"; conf_hi "1.000000"; cov "0.043042";
Scaffold16	Cufflinks	exon	1060326	1060407	1000	+	.	gene_id "CUFF.2657"; transcript_id "CUFF.2657.1"; exon_number "1"; FPKM "1.0000000000"; frac "0.000000"; conf_lo "1.000000"; conf_hi "1.000000"; cov "0.043042";
Scaffold16	Cufflinks	exon	1065191	1065940	1000	+	.	gene_id "CUFF.2657"; transcript_id "CUFF.2657.1"; exon_number "2"; FPKM "1.0000000000"; frac "0.000000"; conf_lo "1.000000"; conf_hi "1.000000"; cov "0.043042";
Scaffold16	Cufflinks	exon	1065997	1066709	1000	+	.	gene_id "CUFF.2657"; transcript_id "CUFF.2657.1"; exon_number "3"; FPKM "1.0000000000"; frac "0.000000"; conf_lo "1.000000"; conf_hi "1.000000"; cov "0.043042";
Scaffold16	Cufflinks	transcript	1068704	1069132	1000	-	.	gene_id "CUFF.2658"; transcript_id "CUFF.2658.1"; FPKM "1.0000000000"; frac "0.000000"; conf_lo "1.000000"; conf_hi "1.000000"; cov "0.011952";
Scaffold16	Cufflinks	exon	1068704	1069132	1000	-	.	gene_id "CUFF.2658"; transcript_id "CUFF.2658.1"; exon_number "1"; FPKM "1.0000000000"; frac "0.000000"; conf_lo "1.000000"; conf_hi "1.000000"; cov "0.011952";
Scaffold16	Cufflinks	transcript	1076668	1077972	1000	+	.	gene_id "CUFF.2659"; transcript_id "CUFF.2659.1"; FPKM "1.0000000000"; frac "0.000000"; conf_lo "1.000000"; conf_hi "1.000000"; cov "0.033932";
Scaffold16	Cufflinks	exon	1076668	1076690	1000	+	.	gene_id "CUFF.2659"; transcript_id "CUFF.2659.1"; exon_number "1"; FPKM "1.0000000000"; frac "0.000000"; conf_lo "1.000000"; conf_hi "1.000000"; cov "0.033932";
Scaffold16	Cufflinks	exon	1076778	1077972	1000	+	.	gene_id "CUFF.2659"; transcript_id "CUFF.2659.1"; exon_number "2"; FPKM "1.0000000000"; frac "0.000000"; conf_lo "1.000000"; conf_hi "1.000000"; cov "0.033932";
Scaffold160	Cufflinks	transcript	2460	3467	1000	-	.	gene_id "CUFF.2660"; transcript_id "CUFF.2660.1"; FPKM "1.0000000000"; frac "0.000000"; conf_lo "1.000000"; conf_hi "1.000000"; cov "0.080340";
Scaffold160	Cufflinks	exon	2460	2611	1000	-	.	gene_id "CUFF.2660"; transcript_id "CUFF.2660.1"; exon_number "1"; FPKM "1.0000000000"; frac "0.000000"; conf_lo "1.000000"; conf_hi "1.000000"; cov "0.080340";
Scaffold160	Cufflinks	exon	2683	2853	1000	-	.	gene_id "CUFF.2660"; transcript_id "CUFF.2660.1"; exon_number "2"; FPKM "1.0000000000"; frac "0.000000"; conf_lo "1.000000"; conf_hi "1.000000"; cov "0.080340";
Scaffold160	Cufflinks	exon	2927	3467	1000	-	.	gene_id "CUFF.2660"; transcript_id "CUFF.2660.1"; exon_number "3"; FPKM "1.0000000000"; frac "0.000000"; conf_lo "1.000000"; conf_hi "1.000000"; cov "0.080340";
Scaffold160	Cufflinks	transcript	3293	54011	1000	+	.	gene_id "CUFF.2661"; transcript_id "CUFF.2661.1"; FPKM "1.0000000000"; frac "0.000000"; conf_lo "1.000000"; conf_hi "1.000000"; cov "0.080340";
Scaffold160	Cufflinks	exon	3293	3424	1000	+	.	gene_id "CUFF.2661"; transcript_id "CUFF.2661.1"; exon_number "1"; FPKM "1.0000000000"; frac "0.000000"; conf_lo "1.000000"; conf_hi "1.000000"; cov "0.080340";
Scaffold160	Cufflinks	exon	7676	7991	1000	+	.	gene_id "CUFF.2661"; transcript_id "CUFF.2661.1"; exon_number "2"; FPKM "1.0000000000"; frac "0.000000"; conf_lo "1.000000"; conf_hi "1.000000"; cov "0.080340";
Scaffold160	Cufflinks	exon	21767	22035	1000	+	.	gene_id "CUFF.2661"; transcript_id "CUFF.2661.1"; exon_number "3"; FPKM "1.0000000000"; frac "0.000000"; conf_lo "1.000000"; conf_hi "1.000000"; cov "0.080340";
Scaffold160	Cufflinks	exon	24145	24661	1000	+	.	gene_id "CUFF.2661"; transcript_id "CUFF.2661.1"; exon_number "4"; FPKM "1.0000000000"; frac "0.000000"; conf_lo "1.000000"; conf_hi "1.000000"; cov "0.080340";
Scaffold160	Cufflinks	exon	28386	29808	1000	+	.	gene_id "CUFF.2661"; transcript_id "CUFF.2661.1"; exon_number "5"; FPKM "1.0000000000"; frac "0.000000"; conf_lo "1.000000"; conf_hi "1.000000"; cov "0.080340";
Scaffold160	Cufflinks	exon	32652	33383	1000	+	.	gene_id "CUFF.2661"; transcript_id "CUFF.2661.1"; exon_number "6"; FPKM "1.0000000000"; frac "0.000000"; conf_lo "1.000000"; conf_hi "1.000000"; cov "0.080340";
Scaffold160	Cufflinks	exon	33488	33725	1000	+	.	gene_id "CUFF.2661"; transcript_id "CUFF.2661.1"; exon_number "7"; FPKM "1.0000000000"; frac "0.000000"; conf_lo "1.000000"; conf_hi "1.000000"; cov "0.080340";
Scaffold160	Cufflinks	exon	35025	35527	1000	+	.	gene_id "CUFF.2661"; transcript_id "CUFF.2661.1"; exon_number "8"; FPKM "1.0000000000"; frac "0.000000"; conf_lo "1.000000"; conf_hi "1.000000"; cov "0.080340";
Scaffold160	Cufflinks	exon	39937	40266	1000	+	.	gene_id "CUFF.2661"; transcript_id "CUFF.2661.1"; exon_number "9"; FPKM "1.0000000000"; frac "0.000000"; conf_lo "1.000000"; conf_hi "1.000000"; cov "0.080340";
Scaffold160	Cufflinks	exon	40370	40576	1000	+	.	gene_id "CUFF.2661"; transcript_id "CUFF.2661.1"; exon_number "10"; FPKM "1.0000000000"; frac "0.000000"; conf_lo "1.000000"; conf_hi "1.000000"; cov "0.080340";
Scaffold160	Cufflinks	exon	43844	44125	1000	+	.	gene_id "CUFF.2661"; transcript_id "CUFF.2661.1"; exon_number "11"; FPKM "1.0000000000"; frac "0.000000"; conf_lo "1.000000"; conf_hi "1.000000"; cov "0.080340";
Scaffold160	Cufflinks	exon	49455	49982	1000	+	.	gene_id "CUFF.2661"; transcript_id "CUFF.2661.1"; exon_number "12"; FPKM "1.0000000000"; frac "0.000000"; conf_lo "1.000000"; conf_hi "1.000000"; cov "0.080340";
Scaffold160	Cufflinks	exon	52678	54011	1000	+	.	gene_id "CUFF.2661"; transcript_id "CUFF.2661.1"; exon_number "13"; FPKM "1.0000000000"; frac "0.000000"; conf_lo "1.000000"; conf_hi "1.000000"; cov "0.080340";
Scaffold160	Cufflinks	transcript	21795	45727	1000	+	.	gene_id "CUFF.2661"; transcript_id "CUFF.2661.2"; FPKM "1.0000000000"; frac "0.000000"; conf_lo "1.000000"; conf_hi "1.000000"; cov "0.080340";
Scaffold160	Cufflinks	exon	21795	22035	1000	+	.	gene_id "CUFF.2661"; transcript_id "CUFF.2661.2"; exon_number "1"; FPKM "1.0000000000"; frac "0.000000"; conf_lo "1.000000"; conf_hi "1.000000"; cov "0.080340";
Scaffold160	Cufflinks	exon	24145	24661	1000	+	.	gene_id "CUFF.2661"; transcript_id "CUFF.2661.2"; exon_number "2"; FPKM "1.0000000000"; frac "0.000000"; conf_lo "1.000000"; conf_hi "1.000000"; cov "0.080340";
Scaffold160	Cufflinks	exon	28386	29808	1000	+	.	gene_id "CUFF.2661"; transcript_id "CUFF.2661.2"; exon_number "3"; FPKM "1.0000000000"; frac "0.000000"; conf_lo "1.000000"; conf_hi "1.000000"; cov "0.080340";
Scaffold160	Cufflinks	exon	32652	33383	1000	+	.	gene_id "CUFF.2661"; transcript_id "CUFF.2661.2"; exon_number "4"; FPKM "1.0000000000"; frac "0.000000"; conf_lo "1.000000"; conf_hi "1.000000"; cov "0.080340";
Scaffold160	Cufflinks	exon	33488	33692	1000	+	.	gene_id "CUFF.2661"; transcript_id "CUFF.2661.2"; exon_number "5"; FPKM "1.0000000000"; frac "0.000000"; conf_lo "1.000000"; conf_hi "1.000000"; cov "0.080340";
Scaffold160	Cufflinks	exon	35025	35527	1000	+	.	gene_id "CUFF.2661"; transcript_id "CUFF.2661.2"; exon_number "6"; FPKM "1.0000000000"; frac "0.000000"; conf_lo "1.000000"; conf_hi "1.000000"; cov "0.080340";
Scaffold160	Cufflinks	exon	39937	40266	1000	+	.	gene_id "CUFF.2661"; transcript_id "CUFF.2661.2"; exon_number "7"; FPKM "1.0000000000"; frac "0.000000"; conf_lo "1.000000"; conf_hi "1.000000"; cov "0.080340";
Scaffold160	Cufflinks	exon	40370	40576	1000	+	.	gene_id "CUFF.2661"; transcript_id "CUFF.2661.2"; exon_number "8"; FPKM "1.0000000000"; frac "0.000000"; conf_lo "1.000000"; conf_hi "1.000000"; cov "0.080340";
Scaffold160	Cufflinks	exon	43844	44125	1000	+	.	gene_id "CUFF.2661"; transcript_id "CUFF.2661.2"; exon_number "9"; FPKM "1.0000000000"; frac "0.000000"; conf_lo "1.000000"; conf_hi "1.000000"; cov "0.080340";
Scaffold160	Cufflinks	exon	44910	45727	1000	+	.	gene_id "CUFF.2661"; transcript_id "CUFF.2661.2"; exon_number "10"; FPKM "1.0000000000"; frac "0.000000"; conf_lo "1.000000"; conf_hi "1.000000"; cov "0.080340";
Scaffold160	Cufflinks	transcript	56932	58119	1000	-	.	gene_id "CUFF.2662"; transcript_id "CUFF.2662.1"; FPKM "1.0000000000"; frac "0.000000"; conf_lo "1.000000"; conf_hi "1.000000"; cov "0.019153";
Scaffold160	Cufflinks	exon	56932	57203	1000	-	.	gene_id "CUFF.2662"; transcript_id "CUFF.2662.1"; exon_number "1"; FPKM "1.0000000000"; frac "0.000000"; conf_lo "1.000000"; conf_hi "1.000000"; cov "0.019153";
Scaffold160	Cufflinks	exon	57370	57480	1000	-	.	gene_id "CUFF.2662"; transcript_id "CUFF.2662.1"; exon_number "2"; FPKM "1.0000000000"; frac "0.000000"; conf_lo "1.000000"; conf_hi "1.000000"; cov "0.019153";
Scaffold160	Cufflinks	exon	57856	58119	1000	-	.	gene_id "CUFF.2662"; transcript_id "CUFF.2662.1"; exon_number "3"; FPKM "1.0000000000"; frac "0.000000"; conf_lo "1.000000"; conf_hi "1.000000"; cov "0.019153";
Scaffold160	Cufflinks	transcript	56932	58397	1000	-	.	gene_id "CUFF.2662"; transcript_id "CUFF.2662.2"; FPKM "1.0000000000"; frac "0.000000"; conf_lo "1.000000"; conf_hi "1.000000"; cov "0.019153";
Scaffold160	Cufflinks	exon	56932	57203	1000	-	.	gene_id "CUFF.2662"; transcript_id "CUFF.2662.2"; exon_number "1"; FPKM "1.0000000000"; frac "0.000000"; conf_lo "1.000000"; conf_hi "1.000000"; cov "0.019153";
Scaffold160	Cufflinks	exon	57370	57480	1000	-	.	gene_id "CUFF.2662"; transcript_id "CUFF.2662.2"; exon_number "2"; FPKM "1.0000000000"; frac "0.000000"; conf_lo "1.000000"; conf_hi "1.000000"; cov "0.019153";
Scaffold160	Cufflinks	exon	57811	58142	1000	-	.	gene_id "CUFF.2662"; transcript_id "CUFF.2662.2"; exon_number "3"; FPKM "1.0000000000"; frac "0.000000"; conf_lo "1.000000"; conf_hi "1.000000"; cov "0.019153";
Scaffold160	Cufflinks	exon	58313	58397	1000	-	.	gene_id "CUFF.2662"; transcript_id "CUFF.2662.2"; exon_number "4"; FPKM "1.0000000000"; frac "0.000000"; conf_lo "1.000000"; conf_hi "1.000000"; cov "0.019153";
Scaffold160	Cufflinks	transcript	58765	59978	1000	+	.	gene_id "CUFF.2663"; transcript_id "CUFF.2663.1"; FPKM "1.0000000000"; frac "0.000000"; conf_lo "1.000000"; conf_hi "1.000000"; cov "0.016892";
Scaffold160	Cufflinks	exon	58765	59030	1000	+	.	gene_id "CUFF.2663"; transcript_id "CUFF.2663.1"; exon_number "1"; FPKM "1.0000000000"; frac "0.000000"; conf_lo "1.000000"; conf_hi "1.000000"; cov "0.016892";
Scaffold160	Cufflinks	exon	59258	59978	1000	+	.	gene_id "CUFF.2663"; transcript_id "CUFF.2663.1"; exon_number "2"; FPKM "1.0000000000"; frac "0.000000"; conf_lo "1.000000"; conf_hi "1.000000"; cov "0.016892";
Scaffold160	Cufflinks	transcript	59794	60422	1000	-	.	gene_id "CUFF.2664"; transcript_id "CUFF.2664.1"; FPKM "1.0000000000"; frac "0.000000"; conf_lo "1.000000"; conf_hi "1.000000"; cov "0.016892";
Scaffold160	Cufflinks	exon	59794	60057	1000	-	.	gene_id "CUFF.2664"; transcript_id "CUFF.2664.1"; exon_number "1"; FPKM "1.0000000000"; frac "0.000000"; conf_lo "1.000000"; conf_hi "1.000000"; cov "0.016892";
Scaffold160	Cufflinks	exon	60117	60164	1000	-	.	gene_id "CUFF.2664"; transcript_id "CUFF.2664.1"; exon_number "2"; FPKM "1.0000000000"; frac "0.000000"; conf_lo "1.000000"; conf_hi "1.000000"; cov "0.016892";
Scaffold160	Cufflinks	exon	60236	60422	1000	-	.	gene_id "CUFF.2664"; transcript_id "CUFF.2664.1"; exon_number "3"; FPKM "1.0000000000"; frac "0.000000"; conf_lo "1.000000"; conf_hi "1.000000"; cov "0.016892";
Scaffold160	Cufflinks	transcript	60535	64983	500	+	.	gene_id "CUFF.2665"; transcript_id "CUFF.2665.1"; FPKM "0.5000000000"; frac "0.000000"; conf_lo "0.500000"; conf_hi "0.500000"; cov "0.015402";
Scaffold160	Cufflinks	exon	60535	60756	500	+	.	gene_id "CUFF.2665"; transcript_id "CUFF.2665.1"; exon_number "1"; FPKM "0.5000000000"; frac "0.000000"; conf_lo "0.500000"; conf_hi "0.500000"; cov "0.015402";
Scaffold160	Cufflinks	exon	60826	60935	500	+	.	gene_id "CUFF.2665"; transcript_id "CUFF.2665.1"; exon_number "2"; FPKM "0.5000000000"; frac "0.000000"; conf_lo "0.500000"; conf_hi "0.500000"; cov "0.015402";
Scaffold160	Cufflinks	exon	60998	61388	500	+	.	gene_id "CUFF.2665"; transcript_id "CUFF.2665.1"; exon_number "3"; FPKM "0.5000000000"; frac "0.000000"; conf_lo "0.500000"; conf_hi "0.500000"; cov "0.015402";
Scaffold160	Cufflinks	exon	63413	63423	500	+	.	gene_id "CUFF.2665"; transcript_id "CUFF.2665.1"; exon_number "4"; FPKM "0.5000000000"; frac "0.000000"; conf_lo "0.500000"; conf_hi "0.500000"; cov "0.015402";
Scaffold160	Cufflinks	exon	63873	64983	500	+	.	gene_id "CUFF.2665"; transcript_id "CUFF.2665.1"; exon_number "5"; FPKM "0.5000000000"; frac "0.000000"; conf_lo "0.500000"; conf_hi "0.500000"; cov "0.015402";
Scaffold160	Cufflinks	transcript	61661	65401	1000	+	.	gene_id "CUFF.2665"; transcript_id "CUFF.2665.2"; FPKM "1.0000000000"; frac "0.000000"; conf_lo "1.000000"; conf_hi "1.000000"; cov "0.030804";
Scaffold160	Cufflinks	exon	61661	61811	1000	+	.	gene_id "CUFF.2665"; transcript_id "CUFF.2665.2"; exon_number "1"; FPKM "1.0000000000"; frac "0.000000"; conf_lo "1.000000"; conf_hi "1.000000"; cov "0.030804";
Scaffold160	Cufflinks	exon	63899	64966	1000	+	.	gene_id "CUFF.2665"; transcript_id "CUFF.2665.2"; exon_number "2"; FPKM "1.0000000000"; frac "0.000000"; conf_lo "1.000000"; conf_hi "1.000000"; cov "0.030804";
Scaffold160	Cufflinks	exon	65035	65401	1000	+	.	gene_id "CUFF.2665"; transcript_id "CUFF.2665.2"; exon_number "3"; FPKM "1.0000000000"; frac "0.000000"; conf_lo "1.000000"; conf_hi "1.000000"; cov "0.030804";
Scaffold160	Cufflinks	transcript	65342	73690	1000	-	.	gene_id "CUFF.2666"; transcript_id "CUFF.2666.1"; FPKM "1.0000000000"; frac "0.000000"; conf_lo "1.000000"; conf_hi "1.000000"; cov "0.030804";
Scaffold160	Cufflinks	exon	65342	65536	1000	-	.	gene_id "CUFF.2666"; transcript_id "CUFF.2666.1"; exon_number "1"; FPKM "1.0000000000"; frac "0.000000"; conf_lo "1.000000"; conf_hi "1.000000"; cov "0.030804";
Scaffold160	Cufflinks	exon	65604	65863	1000	-	.	gene_id "CUFF.2666"; transcript_id "CUFF.2666.1"; exon_number "2"; FPKM "1.0000000000"; frac "0.000000"; conf_lo "1.000000"; conf_hi "1.000000"; cov "0.030804";
Scaffold160	Cufflinks	exon	71994	72124	1000	-	.	gene_id "CUFF.2666"; transcript_id "CUFF.2666.1"; exon_number "3"; FPKM "1.0000000000"; frac "0.000000"; conf_lo "1.000000"; conf_hi "1.000000"; cov "0.030804";
Scaffold160	Cufflinks	exon	72190	72625	1000	-	.	gene_id "CUFF.2666"; transcript_id "CUFF.2666.1"; exon_number "4"; FPKM "1.0000000000"; frac "0.000000"; conf_lo "1.000000"; conf_hi "1.000000"; cov "0.030804";
Scaffold160	Cufflinks	exon	72887	73205	1000	-	.	gene_id "CUFF.2666"; transcript_id "CUFF.2666.1"; exon_number "5"; FPKM "1.0000000000"; frac "0.000000"; conf_lo "1.000000"; conf_hi "1.000000"; cov "0.030804";
Scaffold160	Cufflinks	exon	73416	73690	1000	-	.	gene_id "CUFF.2666"; transcript_id "CUFF.2666.1"; exon_number "6"; FPKM "1.0000000000"; frac "0.000000"; conf_lo "1.000000"; conf_hi "1.000000"; cov "0.030804";
Scaffold160	Cufflinks	transcript	73831	74457	1000	-	.	gene_id "CUFF.2668"; transcript_id "CUFF.2668.1"; FPKM "1.0000000000"; frac "0.000000"; conf_lo "1.000000"; conf_hi "1.000000"; cov "0.014236";
Scaffold160	Cufflinks	exon	73831	74309	1000	-	.	gene_id "CUFF.2668"; transcript_id "CUFF.2668.1"; exon_number "1"; FPKM "1.0000000000"; frac "0.000000"; conf_lo "1.000000"; conf_hi "1.000000"; cov "0.014236";
Scaffold160	Cufflinks	exon	74434	74457	1000	-	.	gene_id "CUFF.2668"; transcript_id "CUFF.2668.1"; exon_number "2"; FPKM "1.0000000000"; frac "0.000000"; conf_lo "1.000000"; conf_hi "1.000000"; cov "0.014236";
Scaffold160	Cufflinks	transcript	73831	74601	1000	-	.	gene_id "CUFF.2668"; transcript_id "CUFF.2668.2"; FPKM "1.0000000000"; frac "0.000000"; conf_lo "1.000000"; conf_hi "1.000000"; cov "0.014236";
Scaffold160	Cufflinks	exon	73831	74309	1000	-	.	gene_id "CUFF.2668"; transcript_id "CUFF.2668.2"; exon_number "1"; FPKM "1.0000000000"; frac "0.000000"; conf_lo "1.000000"; conf_hi "1.000000"; cov "0.014236";
Scaffold160	Cufflinks	exon	74509	74601	1000	-	.	gene_id "CUFF.2668"; transcript_id "CUFF.2668.2"; exon_number "2"; FPKM "1.0000000000"; frac "0.000000"; conf_lo "1.000000"; conf_hi "1.000000"; cov "0.014236";
Scaffold160	Cufflinks	transcript	74959	78144	1000	-	.	gene_id "CUFF.2669"; transcript_id "CUFF.2669.1"; FPKM "1.0000000000"; frac "0.000000"; conf_lo "1.000000"; conf_hi "1.000000"; cov "0.019780";
Scaffold160	Cufflinks	exon	74959	75492	1000	-	.	gene_id "CUFF.2669"; transcript_id "CUFF.2669.1"; exon_number "1"; FPKM "1.0000000000"; frac "0.000000"; conf_lo "1.000000"; conf_hi "1.000000"; cov "0.019780";
Scaffold160	Cufflinks	exon	75570	75699	1000	-	.	gene_id "CUFF.2669"; transcript_id "CUFF.2669.1"; exon_number "2"; FPKM "1.0000000000"; frac "0.000000"; conf_lo "1.000000"; conf_hi "1.000000"; cov "0.019780";
Scaffold160	Cufflinks	exon	78096	78144	1000	-	.	gene_id "CUFF.2669"; transcript_id "CUFF.2669.1"; exon_number "3"; FPKM "1.0000000000"; frac "0.000000"; conf_lo "1.000000"; conf_hi "1.000000"; cov "0.019780";
Scaffold160	Cufflinks	transcript	78297	132173	1000	+	.	gene_id "CUFF.2670"; transcript_id "CUFF.2670.1"; FPKM "1.0000000000"; frac "0.000000"; conf_lo "1.000000"; conf_hi "1.000000"; cov "0.063156";
Scaffold160	Cufflinks	exon	78297	78559	1000	+	.	gene_id "CUFF.2670"; transcript_id "CUFF.2670.1"; exon_number "1"; FPKM "1.0000000000"; frac "0.000000"; conf_lo "1.000000"; conf_hi "1.000000"; cov "0.063156";
Scaffold160	Cufflinks	exon	81080	81290	1000	+	.	gene_id "CUFF.2670"; transcript_id "CUFF.2670.1"; exon_number "2"; FPKM "1.0000000000"; frac "0.000000"; conf_lo "1.000000"; conf_hi "1.000000"; cov "0.063156";
Scaffold160	Cufflinks	exon	90110	90293	1000	+	.	gene_id "CUFF.2670"; transcript_id "CUFF.2670.1"; exon_number "3"; FPKM "1.0000000000"; frac "0.000000"; conf_lo "1.000000"; conf_hi "1.000000"; cov "0.063156";
Scaffold160	Cufflinks	exon	93209	93277	1000	+	.	gene_id "CUFF.2670"; transcript_id "CUFF.2670.1"; exon_number "4"; FPKM "1.0000000000"; frac "0.000000"; conf_lo "1.000000"; conf_hi "1.000000"; cov "0.063156";
Scaffold160	Cufflinks	exon	96959	97155	1000	+	.	gene_id "CUFF.2670"; transcript_id "CUFF.2670.1"; exon_number "5"; FPKM "1.0000000000"; frac "0.000000"; conf_lo "1.000000"; conf_hi "1.000000"; cov "0.063156";
Scaffold160	Cufflinks	exon	111221	111416	1000	+	.	gene_id "CUFF.2670"; transcript_id "CUFF.2670.1"; exon_number "6"; FPKM "1.0000000000"; frac "0.000000"; conf_lo "1.000000"; conf_hi "1.000000"; cov "0.063156";
Scaffold160	Cufflinks	exon	119748	121482	1000	+	.	gene_id "CUFF.2670"; transcript_id "CUFF.2670.1"; exon_number "7"; FPKM "1.0000000000"; frac "0.000000"; conf_lo "1.000000"; conf_hi "1.000000"; cov "0.063156";
Scaffold160	Cufflinks	exon	125713	125893	1000	+	.	gene_id "CUFF.2670"; transcript_id "CUFF.2670.1"; exon_number "8"; FPKM "1.0000000000"; frac "0.000000"; conf_lo "1.000000"; conf_hi "1.000000"; cov "0.063156";
Scaffold160	Cufflinks	exon	131909	132173	1000	+	.	gene_id "CUFF.2670"; transcript_id "CUFF.2670.1"; exon_number "9"; FPKM "1.0000000000"; frac "0.000000"; conf_lo "1.000000"; conf_hi "1.000000"; cov "0.063156";
Scaffold160	Cufflinks	transcript	78297	132173	1000	+	.	gene_id "CUFF.2670"; transcript_id "CUFF.2670.2"; FPKM "1.0000000000"; frac "0.000000"; conf_lo "1.000000"; conf_hi "1.000000"; cov "0.063156";
Scaffold160	Cufflinks	exon	78297	78559	1000	+	.	gene_id "CUFF.2670"; transcript_id "CUFF.2670.2"; exon_number "1"; FPKM "1.0000000000"; frac "0.000000"; conf_lo "1.000000"; conf_hi "1.000000"; cov "0.063156";
Scaffold160	Cufflinks	exon	81080	81290	1000	+	.	gene_id "CUFF.2670"; transcript_id "CUFF.2670.2"; exon_number "2"; FPKM "1.0000000000"; frac "0.000000"; conf_lo "1.000000"; conf_hi "1.000000"; cov "0.063156";
Scaffold160	Cufflinks	exon	90110	90293	1000	+	.	gene_id "CUFF.2670"; transcript_id "CUFF.2670.2"; exon_number "3"; FPKM "1.0000000000"; frac "0.000000"; conf_lo "1.000000"; conf_hi "1.000000"; cov "0.063156";
Scaffold160	Cufflinks	exon	93209	93278	1000	+	.	gene_id "CUFF.2670"; transcript_id "CUFF.2670.2"; exon_number "4"; FPKM "1.0000000000"; frac "0.000000"; conf_lo "1.000000"; conf_hi "1.000000"; cov "0.063156";
Scaffold160	Cufflinks	exon	96959	97155	1000	+	.	gene_id "CUFF.2670"; transcript_id "CUFF.2670.2"; exon_number "5"; FPKM "1.0000000000"; frac "0.000000"; conf_lo "1.000000"; conf_hi "1.000000"; cov "0.063156";
Scaffold160	Cufflinks	exon	111221	111416	1000	+	.	gene_id "CUFF.2670"; transcript_id "CUFF.2670.2"; exon_number "6"; FPKM "1.0000000000"; frac "0.000000"; conf_lo "1.000000"; conf_hi "1.000000"; cov "0.063156";
Scaffold160	Cufflinks	exon	119748	121482	1000	+	.	gene_id "CUFF.2670"; transcript_id "CUFF.2670.2"; exon_number "7"; FPKM "1.0000000000"; frac "0.000000"; conf_lo "1.000000"; conf_hi "1.000000"; cov "0.063156";
Scaffold160	Cufflinks	exon	125713	125893	1000	+	.	gene_id "CUFF.2670"; transcript_id "CUFF.2670.2"; exon_number "8"; FPKM "1.0000000000"; frac "0.000000"; conf_lo "1.000000"; conf_hi "1.000000"; cov "0.063156";
Scaffold160	Cufflinks	exon	131909	132173	1000	+	.	gene_id "CUFF.2670"; transcript_id "CUFF.2670.2"; exon_number "9"; FPKM "1.0000000000"; frac "0.000000"; conf_lo "1.000000"; conf_hi "1.000000"; cov "0.063156";
Scaffold160	Cufflinks	transcript	94392	97159	1000	+	.	gene_id "CUFF.2670"; transcript_id "CUFF.2670.3"; FPKM "1.0000000000"; frac "0.000000"; conf_lo "1.000000"; conf_hi "1.000000"; cov "0.063156";
Scaffold160	Cufflinks	exon	94392	94394	1000	+	.	gene_id "CUFF.2670"; transcript_id "CUFF.2670.3"; exon_number "1"; FPKM "1.0000000000"; frac "0.000000"; conf_lo "1.000000"; conf_hi "1.000000"; cov "0.063156";
Scaffold160	Cufflinks	exon	96959	97159	1000	+	.	gene_id "CUFF.2670"; transcript_id "CUFF.2670.3"; exon_number "2"; FPKM "1.0000000000"; frac "0.000000"; conf_lo "1.000000"; conf_hi "1.000000"; cov "0.063156";
Scaffold160	Cufflinks	transcript	94641	132173	1000	+	.	gene_id "CUFF.2670"; transcript_id "CUFF.2670.4"; FPKM "1.0000000000"; frac "0.000000"; conf_lo "1.000000"; conf_hi "1.000000"; cov "0.063156";
Scaffold160	Cufflinks	exon	94641	94665	1000	+	.	gene_id "CUFF.2670"; transcript_id "CUFF.2670.4"; exon_number "1"; FPKM "1.0000000000"; frac "0.000000"; conf_lo "1.000000"; conf_hi "1.000000"; cov "0.063156";
Scaffold160	Cufflinks	exon	96959	97155	1000	+	.	gene_id "CUFF.2670"; transcript_id "CUFF.2670.4"; exon_number "2"; FPKM "1.0000000000"; frac "0.000000"; conf_lo "1.000000"; conf_hi "1.000000"; cov "0.063156";
Scaffold160	Cufflinks	exon	111221	111416	1000	+	.	gene_id "CUFF.2670"; transcript_id "CUFF.2670.4"; exon_number "3"; FPKM "1.0000000000"; frac "0.000000"; conf_lo "1.000000"; conf_hi "1.000000"; cov "0.063156";
Scaffold160	Cufflinks	exon	119748	121485	1000	+	.	gene_id "CUFF.2670"; transcript_id "CUFF.2670.4"; exon_number "4"; FPKM "1.0000000000"; frac "0.000000"; conf_lo "1.000000"; conf_hi "1.000000"; cov "0.063156";
Scaffold160	Cufflinks	exon	125716	125893	1000	+	.	gene_id "CUFF.2670"; transcript_id "CUFF.2670.4"; exon_number "5"; FPKM "1.0000000000"; frac "0.000000"; conf_lo "1.000000"; conf_hi "1.000000"; cov "0.063156";
Scaffold160	Cufflinks	exon	131909	132173	1000	+	.	gene_id "CUFF.2670"; transcript_id "CUFF.2670.4"; exon_number "6"; FPKM "1.0000000000"; frac "0.000000"; conf_lo "1.000000"; conf_hi "1.000000"; cov "0.063156";
Scaffold160	Cufflinks	transcript	96562	132173	1000	+	.	gene_id "CUFF.2670"; transcript_id "CUFF.2670.5"; FPKM "1.0000000000"; frac "0.000000"; conf_lo "1.000000"; conf_hi "1.000000"; cov "0.063156";
Scaffold160	Cufflinks	exon	96562	97155	1000	+	.	gene_id "CUFF.2670"; transcript_id "CUFF.2670.5"; exon_number "1"; FPKM "1.0000000000"; frac "0.000000"; conf_lo "1.000000"; conf_hi "1.000000"; cov "0.063156";
Scaffold160	Cufflinks	exon	111221	111416	1000	+	.	gene_id "CUFF.2670"; transcript_id "CUFF.2670.5"; exon_number "2"; FPKM "1.0000000000"; frac "0.000000"; conf_lo "1.000000"; conf_hi "1.000000"; cov "0.063156";
Scaffold160	Cufflinks	exon	119748	121482	1000	+	.	gene_id "CUFF.2670"; transcript_id "CUFF.2670.5"; exon_number "3"; FPKM "1.0000000000"; frac "0.000000"; conf_lo "1.000000"; conf_hi "1.000000"; cov "0.063156";
Scaffold160	Cufflinks	exon	125713	125893	1000	+	.	gene_id "CUFF.2670"; transcript_id "CUFF.2670.5"; exon_number "4"; FPKM "1.0000000000"; frac "0.000000"; conf_lo "1.000000"; conf_hi "1.000000"; cov "0.063156";
Scaffold160	Cufflinks	exon	131909	132173	1000	+	.	gene_id "CUFF.2670"; transcript_id "CUFF.2670.5"; exon_number "5"; FPKM "1.0000000000"; frac "0.000000"; conf_lo "1.000000"; conf_hi "1.000000"; cov "0.063156";
Scaffold160	Cufflinks	transcript	116917	132173	1000	+	.	gene_id "CUFF.2670"; transcript_id "CUFF.2670.6"; FPKM "1.0000000000"; frac "0.000000"; conf_lo "1.000000"; conf_hi "1.000000"; cov "0.063156";
Scaffold160	Cufflinks	exon	116917	116961	1000	+	.	gene_id "CUFF.2670"; transcript_id "CUFF.2670.6"; exon_number "1"; FPKM "1.0000000000"; frac "0.000000"; conf_lo "1.000000"; conf_hi "1.000000"; cov "0.063156";
Scaffold160	Cufflinks	exon	119748	121482	1000	+	.	gene_id "CUFF.2670"; transcript_id "CUFF.2670.6"; exon_number "2"; FPKM "1.0000000000"; frac "0.000000"; conf_lo "1.000000"; conf_hi "1.000000"; cov "0.063156";
Scaffold160	Cufflinks	exon	131929	132173	1000	+	.	gene_id "CUFF.2670"; transcript_id "CUFF.2670.6"; exon_number "3"; FPKM "1.0000000000"; frac "0.000000"; conf_lo "1.000000"; conf_hi "1.000000"; cov "0.063156";
Scaffold160	Cufflinks	transcript	86386	87228	1000	-	.	gene_id "CUFF.2671"; transcript_id "CUFF.2671.1"; FPKM "1.0000000000"; frac "0.000000"; conf_lo "1.000000"; conf_hi "1.000000"; cov "0.023485";
Scaffold160	Cufflinks	exon	86386	87228	1000	-	.	gene_id "CUFF.2671"; transcript_id "CUFF.2671.1"; exon_number "1"; FPKM "1.0000000000"; frac "0.000000"; conf_lo "1.000000"; conf_hi "1.000000"; cov "0.023485";
Scaffold160	Cufflinks	transcript	93281	94067	1000	+	.	gene_id "CUFF.2672"; transcript_id "CUFF.2672.1"; FPKM "1.0000000000"; frac "0.000000"; conf_lo "1.000000"; conf_hi "1.000000"; cov "0.021925";
Scaffold160	Cufflinks	exon	93281	94067	1000	+	.	gene_id "CUFF.2672"; transcript_id "CUFF.2672.1"; exon_number "1"; FPKM "1.0000000000"; frac "0.000000"; conf_lo "1.000000"; conf_hi "1.000000"; cov "0.021925";
Scaffold160	Cufflinks	transcript	105994	107285	1000	+	.	gene_id "CUFF.2673"; transcript_id "CUFF.2673.1"; FPKM "1.0000000000"; frac "0.000000"; conf_lo "1.000000"; conf_hi "1.000000"; cov "0.035994";
Scaffold160	Cufflinks	exon	105994	107285	1000	+	.	gene_id "CUFF.2673"; transcript_id "CUFF.2673.1"; exon_number "1"; FPKM "1.0000000000"; frac "0.000000"; conf_lo "1.000000"; conf_hi "1.000000"; cov "0.035994";
Scaffold160	Cufflinks	transcript	158034	161003	1000	-	.	gene_id "CUFF.2674"; transcript_id "CUFF.2674.1"; FPKM "1.0000000000"; frac "0.000000"; conf_lo "1.000000"; conf_hi "1.000000"; cov "0.009528";
Scaffold160	Cufflinks	exon	158034	158047	1000	-	.	gene_id "CUFF.2674"; transcript_id "CUFF.2674.1"; exon_number "1"; FPKM "1.0000000000"; frac "0.000000"; conf_lo "1.000000"; conf_hi "1.000000"; cov "0.009528";
Scaffold160	Cufflinks	exon	160166	160530	1000	-	.	gene_id "CUFF.2674"; transcript_id "CUFF.2674.1"; exon_number "2"; FPKM "1.0000000000"; frac "0.000000"; conf_lo "1.000000"; conf_hi "1.000000"; cov "0.009528";
Scaffold160	Cufflinks	exon	160598	160772	1000	-	.	gene_id "CUFF.2674"; transcript_id "CUFF.2674.1"; exon_number "3"; FPKM "1.0000000000"; frac "0.000000"; conf_lo "1.000000"; conf_hi "1.000000"; cov "0.009528";
Scaffold160	Cufflinks	exon	160855	161003	1000	-	.	gene_id "CUFF.2674"; transcript_id "CUFF.2674.1"; exon_number "4"; FPKM "1.0000000000"; frac "0.000000"; conf_lo "1.000000"; conf_hi "1.000000"; cov "0.009528";
Scaffold1603	Cufflinks	transcript	3866	5559	1000	+	.	gene_id "CUFF.2675"; transcript_id "CUFF.2675.1"; FPKM "1.0000000000"; frac "0.000000"; conf_lo "1.000000"; conf_hi "1.000000"; cov "0.031035";
Scaffold1603	Cufflinks	exon	3866	3954	1000	+	.	gene_id "CUFF.2675"; transcript_id "CUFF.2675.1"; exon_number "1"; FPKM "1.0000000000"; frac "0.000000"; conf_lo "1.000000"; conf_hi "1.000000"; cov "0.031035";
Scaffold1603	Cufflinks	exon	4024	4467	1000	+	.	gene_id "CUFF.2675"; transcript_id "CUFF.2675.1"; exon_number "2"; FPKM "1.0000000000"; frac "0.000000"; conf_lo "1.000000"; conf_hi "1.000000"; cov "0.031035";
Scaffold1603	Cufflinks	exon	4532	4892	1000	+	.	gene_id "CUFF.2675"; transcript_id "CUFF.2675.1"; exon_number "3"; FPKM "1.0000000000"; frac "0.000000"; conf_lo "1.000000"; conf_hi "1.000000"; cov "0.031035";
Scaffold1603	Cufflinks	exon	4933	5559	1000	+	.	gene_id "CUFF.2675"; transcript_id "CUFF.2675.1"; exon_number "4"; FPKM "1.0000000000"; frac "0.000000"; conf_lo "1.000000"; conf_hi "1.000000"; cov "0.031035";
Scaffold1603	Cufflinks	transcript	5649	11690	1000	-	.	gene_id "CUFF.2676"; transcript_id "CUFF.2676.1"; FPKM "1.0000000000"; frac "0.000000"; conf_lo "1.000000"; conf_hi "1.000000"; cov "0.067307";
Scaffold1603	Cufflinks	exon	5649	5895	1000	-	.	gene_id "CUFF.2676"; transcript_id "CUFF.2676.1"; exon_number "1"; FPKM "1.0000000000"; frac "0.000000"; conf_lo "1.000000"; conf_hi "1.000000"; cov "0.067307";
Scaffold1603	Cufflinks	exon	5955	6023	1000	-	.	gene_id "CUFF.2676"; transcript_id "CUFF.2676.1"; exon_number "2"; FPKM "1.0000000000"; frac "0.000000"; conf_lo "1.000000"; conf_hi "1.000000"; cov "0.067307";
Scaffold1603	Cufflinks	exon	6088	6351	1000	-	.	gene_id "CUFF.2676"; transcript_id "CUFF.2676.1"; exon_number "3"; FPKM "1.0000000000"; frac "0.000000"; conf_lo "1.000000"; conf_hi "1.000000"; cov "0.067307";
Scaffold1603	Cufflinks	exon	9739	11470	1000	-	.	gene_id "CUFF.2676"; transcript_id "CUFF.2676.1"; exon_number "4"; FPKM "1.0000000000"; frac "0.000000"; conf_lo "1.000000"; conf_hi "1.000000"; cov "0.067307";
Scaffold1603	Cufflinks	exon	11536	11690	1000	-	.	gene_id "CUFF.2676"; transcript_id "CUFF.2676.1"; exon_number "5"; FPKM "1.0000000000"; frac "0.000000"; conf_lo "1.000000"; conf_hi "1.000000"; cov "0.067307";
Scaffold1603	Cufflinks	transcript	5649	11601	1000	-	.	gene_id "CUFF.2676"; transcript_id "CUFF.2676.2"; FPKM "1.0000000000"; frac "0.000000"; conf_lo "1.000000"; conf_hi "1.000000"; cov "0.067307";
Scaffold1603	Cufflinks	exon	5649	6396	1000	-	.	gene_id "CUFF.2676"; transcript_id "CUFF.2676.2"; exon_number "1"; FPKM "1.0000000000"; frac "0.000000"; conf_lo "1.000000"; conf_hi "1.000000"; cov "0.067307";
Scaffold1603	Cufflinks	exon	9739	11470	1000	-	.	gene_id "CUFF.2676"; transcript_id "CUFF.2676.2"; exon_number "2"; FPKM "1.0000000000"; frac "0.000000"; conf_lo "1.000000"; conf_hi "1.000000"; cov "0.067307";
Scaffold1603	Cufflinks	exon	11536	11601	1000	-	.	gene_id "CUFF.2676"; transcript_id "CUFF.2676.2"; exon_number "3"; FPKM "1.0000000000"; frac "0.000000"; conf_lo "1.000000"; conf_hi "1.000000"; cov "0.067307";
Scaffold1603	Cufflinks	transcript	17276	18139	1000	-	.	gene_id "CUFF.2677"; transcript_id "CUFF.2677.1"; FPKM "1.0000000000"; frac "0.000000"; conf_lo "1.000000"; conf_hi "1.000000"; cov "0.023792";
Scaffold1603	Cufflinks	exon	17276	18139	1000	-	.	gene_id "CUFF.2677"; transcript_id "CUFF.2677.1"; exon_number "1"; FPKM "1.0000000000"; frac "0.000000"; conf_lo "1.000000"; conf_hi "1.000000"; cov "0.023792";
Scaffold1603	Cufflinks	transcript	20788	25811	250	+	.	gene_id "CUFF.2678"; transcript_id "CUFF.2678.1"; FPKM "0.2500000000"; frac "0.000000"; conf_lo "0.250000"; conf_hi "0.250000"; cov "0.010440";
Scaffold1603	Cufflinks	exon	20788	21131	250	+	.	gene_id "CUFF.2678"; transcript_id "CUFF.2678.1"; exon_number "1"; FPKM "0.2500000000"; frac "0.000000"; conf_lo "0.250000"; conf_hi "0.250000"; cov "0.010440";
Scaffold1603	Cufflinks	exon	21204	21554	250	+	.	gene_id "CUFF.2678"; transcript_id "CUFF.2678.1"; exon_number "2"; FPKM "0.2500000000"; frac "0.000000"; conf_lo "0.250000"; conf_hi "0.250000"; cov "0.010440";
Scaffold1603	Cufflinks	exon	21614	21692	250	+	.	gene_id "CUFF.2678"; transcript_id "CUFF.2678.1"; exon_number "3"; FPKM "0.2500000000"; frac "0.000000"; conf_lo "0.250000"; conf_hi "0.250000"; cov "0.010440";
Scaffold1603	Cufflinks	exon	21757	22076	250	+	.	gene_id "CUFF.2678"; transcript_id "CUFF.2678.1"; exon_number "4"; FPKM "0.2500000000"; frac "0.000000"; conf_lo "0.250000"; conf_hi "0.250000"; cov "0.010440";
Scaffold1603	Cufflinks	exon	22143	22224	250	+	.	gene_id "CUFF.2678"; transcript_id "CUFF.2678.1"; exon_number "5"; FPKM "0.2500000000"; frac "0.000000"; conf_lo "0.250000"; conf_hi "0.250000"; cov "0.010440";
Scaffold1603	Cufflinks	exon	22545	24122	250	+	.	gene_id "CUFF.2678"; transcript_id "CUFF.2678.1"; exon_number "6"; FPKM "0.2500000000"; frac "0.000000"; conf_lo "0.250000"; conf_hi "0.250000"; cov "0.010440";
Scaffold1603	Cufflinks	exon	24593	24617	250	+	.	gene_id "CUFF.2678"; transcript_id "CUFF.2678.1"; exon_number "7"; FPKM "0.2500000000"; frac "0.000000"; conf_lo "0.250000"; conf_hi "0.250000"; cov "0.010440";
Scaffold1603	Cufflinks	exon	24969	25811	250	+	.	gene_id "CUFF.2678"; transcript_id "CUFF.2678.1"; exon_number "8"; FPKM "0.2500000000"; frac "0.000000"; conf_lo "0.250000"; conf_hi "0.250000"; cov "0.010440";
Scaffold1603	Cufflinks	transcript	24293	25811	1000	+	.	gene_id "CUFF.2678"; transcript_id "CUFF.2678.2"; FPKM "1.0000000000"; frac "0.000000"; conf_lo "1.000000"; conf_hi "1.000000"; cov "0.041761";
Scaffold1603	Cufflinks	exon	24293	24526	1000	+	.	gene_id "CUFF.2678"; transcript_id "CUFF.2678.2"; exon_number "1"; FPKM "1.0000000000"; frac "0.000000"; conf_lo "1.000000"; conf_hi "1.000000"; cov "0.041761";
Scaffold1603	Cufflinks	exon	24969	25811	1000	+	.	gene_id "CUFF.2678"; transcript_id "CUFF.2678.2"; exon_number "2"; FPKM "1.0000000000"; frac "0.000000"; conf_lo "1.000000"; conf_hi "1.000000"; cov "0.041761";
Scaffold1603	Cufflinks	transcript	24293	25811	1000	+	.	gene_id "CUFF.2678"; transcript_id "CUFF.2678.3"; FPKM "1.0000000000"; frac "0.000000"; conf_lo "1.000000"; conf_hi "1.000000"; cov "0.041761";
Scaffold1603	Cufflinks	exon	24293	24528	1000	+	.	gene_id "CUFF.2678"; transcript_id "CUFF.2678.3"; exon_number "1"; FPKM "1.0000000000"; frac "0.000000"; conf_lo "1.000000"; conf_hi "1.000000"; cov "0.041761";
Scaffold1603	Cufflinks	exon	24971	25811	1000	+	.	gene_id "CUFF.2678"; transcript_id "CUFF.2678.3"; exon_number "2"; FPKM "1.0000000000"; frac "0.000000"; conf_lo "1.000000"; conf_hi "1.000000"; cov "0.041761";
Scaffold1603	Cufflinks	transcript	28431	32509	1000	-	.	gene_id "CUFF.2679"; transcript_id "CUFF.2679.1"; FPKM "1.0000000000"; frac "0.000000"; conf_lo "1.000000"; conf_hi "1.000000"; cov "0.016966";
Scaffold1603	Cufflinks	exon	28431	28442	1000	-	.	gene_id "CUFF.2679"; transcript_id "CUFF.2679.1"; exon_number "1"; FPKM "1.0000000000"; frac "0.000000"; conf_lo "1.000000"; conf_hi "1.000000"; cov "0.016966";
Scaffold1603	Cufflinks	exon	28895	29071	1000	-	.	gene_id "CUFF.2679"; transcript_id "CUFF.2679.1"; exon_number "2"; FPKM "1.0000000000"; frac "0.000000"; conf_lo "1.000000"; conf_hi "1.000000"; cov "0.016966";
Scaffold1603	Cufflinks	exon	29165	29507	1000	-	.	gene_id "CUFF.2679"; transcript_id "CUFF.2679.1"; exon_number "3"; FPKM "1.0000000000"; frac "0.000000"; conf_lo "1.000000"; conf_hi "1.000000"; cov "0.016966";
Scaffold1603	Cufflinks	exon	32505	32509	1000	-	.	gene_id "CUFF.2679"; transcript_id "CUFF.2679.1"; exon_number "4"; FPKM "1.0000000000"; frac "0.000000"; conf_lo "1.000000"; conf_hi "1.000000"; cov "0.016966";
Scaffold1603	Cufflinks	transcript	28893	29556	1000	-	.	gene_id "CUFF.2679"; transcript_id "CUFF.2679.2"; FPKM "1.0000000000"; frac "0.000000"; conf_lo "1.000000"; conf_hi "1.000000"; cov "0.016966";
Scaffold1603	Cufflinks	exon	28893	29074	1000	-	.	gene_id "CUFF.2679"; transcript_id "CUFF.2679.2"; exon_number "1"; FPKM "1.0000000000"; frac "0.000000"; conf_lo "1.000000"; conf_hi "1.000000"; cov "0.016966";
Scaffold1603	Cufflinks	exon	29168	29556	1000	-	.	gene_id "CUFF.2679"; transcript_id "CUFF.2679.2"; exon_number "2"; FPKM "1.0000000000"; frac "0.000000"; conf_lo "1.000000"; conf_hi "1.000000"; cov "0.016966";
Scaffold1603	Cufflinks	transcript	32371	33127	1000	+	.	gene_id "CUFF.2680"; transcript_id "CUFF.2680.1"; FPKM "1.0000000000"; frac "0.000000"; conf_lo "1.000000"; conf_hi "1.000000"; cov "0.016966";
Scaffold1603	Cufflinks	exon	32371	33127	1000	+	.	gene_id "CUFF.2680"; transcript_id "CUFF.2680.1"; exon_number "1"; FPKM "1.0000000000"; frac "0.000000"; conf_lo "1.000000"; conf_hi "1.000000"; cov "0.016966";
Scaffold1604	Cufflinks	transcript	530	23972	1000	+	.	gene_id "CUFF.2681"; transcript_id "CUFF.2681.1"; FPKM "1.0000000000"; frac "0.000000"; conf_lo "1.000000"; conf_hi "1.000000"; cov "0.069007";
Scaffold1604	Cufflinks	exon	530	1230	1000	+	.	gene_id "CUFF.2681"; transcript_id "CUFF.2681.1"; exon_number "1"; FPKM "1.0000000000"; frac "0.000000"; conf_lo "1.000000"; conf_hi "1.000000"; cov "0.069007";
Scaffold1604	Cufflinks	exon	12803	13328	1000	+	.	gene_id "CUFF.2681"; transcript_id "CUFF.2681.1"; exon_number "2"; FPKM "1.0000000000"; frac "0.000000"; conf_lo "1.000000"; conf_hi "1.000000"; cov "0.069007";
Scaffold1604	Cufflinks	exon	20947	23972	1000	+	.	gene_id "CUFF.2681"; transcript_id "CUFF.2681.1"; exon_number "3"; FPKM "1.0000000000"; frac "0.000000"; conf_lo "1.000000"; conf_hi "1.000000"; cov "0.069007";
Scaffold1604	Cufflinks	transcript	27235	29372	1000	+	.	gene_id "CUFF.2682"; transcript_id "CUFF.2682.1"; FPKM "1.0000000000"; frac "0.000000"; conf_lo "1.000000"; conf_hi "1.000000"; cov "0.059563";
Scaffold1604	Cufflinks	exon	27235	29372	1000	+	.	gene_id "CUFF.2682"; transcript_id "CUFF.2682.1"; exon_number "1"; FPKM "1.0000000000"; frac "0.000000"; conf_lo "1.000000"; conf_hi "1.000000"; cov "0.059563";
Scaffold1604	Cufflinks	transcript	32237	34260	1000	+	.	gene_id "CUFF.2683"; transcript_id "CUFF.2683.1"; FPKM "1.0000000000"; frac "0.000000"; conf_lo "1.000000"; conf_hi "1.000000"; cov "0.056387";
Scaffold1604	Cufflinks	exon	32237	34260	1000	+	.	gene_id "CUFF.2683"; transcript_id "CUFF.2683.1"; exon_number "1"; FPKM "1.0000000000"; frac "0.000000"; conf_lo "1.000000"; conf_hi "1.000000"; cov "0.056387";
Scaffold1605	Cufflinks	transcript	1944	2500	1000	-	.	gene_id "CUFF.2684"; transcript_id "CUFF.2684.1"; FPKM "1.0000000000"; frac "0.000000"; conf_lo "1.000000"; conf_hi "1.000000"; cov "0.015517";
Scaffold1605	Cufflinks	exon	1944	2500	1000	-	.	gene_id "CUFF.2684"; transcript_id "CUFF.2684.1"; exon_number "1"; FPKM "1.0000000000"; frac "0.000000"; conf_lo "1.000000"; conf_hi "1.000000"; cov "0.015517";
Scaffold1605	Cufflinks	transcript	2622	3024	1000	-	.	gene_id "CUFF.2685"; transcript_id "CUFF.2685.1"; FPKM "1.0000000000"; frac "0.000000"; conf_lo "1.000000"; conf_hi "1.000000"; cov "0.011227";
Scaffold1605	Cufflinks	exon	2622	3024	1000	-	.	gene_id "CUFF.2685"; transcript_id "CUFF.2685.1"; exon_number "1"; FPKM "1.0000000000"; frac "0.000000"; conf_lo "1.000000"; conf_hi "1.000000"; cov "0.011227";
Scaffold1606	Cufflinks	transcript	4078	4606	1000	+	.	gene_id "CUFF.2686"; transcript_id "CUFF.2686.1"; FPKM "1.0000000000"; frac "0.000000"; conf_lo "1.000000"; conf_hi "1.000000"; cov "0.032957";
Scaffold1606	Cufflinks	exon	4078	4256	1000	+	.	gene_id "CUFF.2686"; transcript_id "CUFF.2686.1"; exon_number "1"; FPKM "1.0000000000"; frac "0.000000"; conf_lo "1.000000"; conf_hi "1.000000"; cov "0.032957";
Scaffold1606	Cufflinks	exon	4344	4416	1000	+	.	gene_id "CUFF.2686"; transcript_id "CUFF.2686.1"; exon_number "2"; FPKM "1.0000000000"; frac "0.000000"; conf_lo "1.000000"; conf_hi "1.000000"; cov "0.032957";
Scaffold1606	Cufflinks	exon	4479	4606	1000	+	.	gene_id "CUFF.2686"; transcript_id "CUFF.2686.1"; exon_number "3"; FPKM "1.0000000000"; frac "0.000000"; conf_lo "1.000000"; conf_hi "1.000000"; cov "0.032957";
Scaffold1606	Cufflinks	transcript	4570	18190	1000	-	.	gene_id "CUFF.2687"; transcript_id "CUFF.2687.1"; FPKM "1.0000000000"; frac "0.000000"; conf_lo "1.000000"; conf_hi "1.000000"; cov "0.032957";
Scaffold1606	Cufflinks	exon	4570	5663	1000	-	.	gene_id "CUFF.2687"; transcript_id "CUFF.2687.1"; exon_number "1"; FPKM "1.0000000000"; frac "0.000000"; conf_lo "1.000000"; conf_hi "1.000000"; cov "0.032957";
Scaffold1606	Cufflinks	exon	9300	9466	1000	-	.	gene_id "CUFF.2687"; transcript_id "CUFF.2687.1"; exon_number "2"; FPKM "1.0000000000"; frac "0.000000"; conf_lo "1.000000"; conf_hi "1.000000"; cov "0.032957";
Scaffold1606	Cufflinks	exon	9810	9958	1000	-	.	gene_id "CUFF.2687"; transcript_id "CUFF.2687.1"; exon_number "3"; FPKM "1.0000000000"; frac "0.000000"; conf_lo "1.000000"; conf_hi "1.000000"; cov "0.032957";
Scaffold1606	Cufflinks	exon	13303	13907	1000	-	.	gene_id "CUFF.2687"; transcript_id "CUFF.2687.1"; exon_number "4"; FPKM "1.0000000000"; frac "0.000000"; conf_lo "1.000000"; conf_hi "1.000000"; cov "0.032957";
Scaffold1606	Cufflinks	exon	16783	16834	1000	-	.	gene_id "CUFF.2687"; transcript_id "CUFF.2687.1"; exon_number "5"; FPKM "1.0000000000"; frac "0.000000"; conf_lo "1.000000"; conf_hi "1.000000"; cov "0.032957";
Scaffold1606	Cufflinks	exon	16907	17028	1000	-	.	gene_id "CUFF.2687"; transcript_id "CUFF.2687.1"; exon_number "6"; FPKM "1.0000000000"; frac "0.000000"; conf_lo "1.000000"; conf_hi "1.000000"; cov "0.032957";
Scaffold1606	Cufflinks	exon	17778	18190	1000	-	.	gene_id "CUFF.2687"; transcript_id "CUFF.2687.1"; exon_number "7"; FPKM "1.0000000000"; frac "0.000000"; conf_lo "1.000000"; conf_hi "1.000000"; cov "0.032957";
Scaffold1606	Cufflinks	transcript	18465	19283	1000	+	.	gene_id "CUFF.2688"; transcript_id "CUFF.2688.1"; FPKM "1.0000000000"; frac "0.000000"; conf_lo "1.000000"; conf_hi "1.000000"; cov "0.018262";
Scaffold1606	Cufflinks	exon	18465	18930	1000	+	.	gene_id "CUFF.2688"; transcript_id "CUFF.2688.1"; exon_number "1"; FPKM "1.0000000000"; frac "0.000000"; conf_lo "1.000000"; conf_hi "1.000000"; cov "0.018262";
Scaffold1606	Cufflinks	exon	18991	19283	1000	+	.	gene_id "CUFF.2688"; transcript_id "CUFF.2688.1"; exon_number "2"; FPKM "1.0000000000"; frac "0.000000"; conf_lo "1.000000"; conf_hi "1.000000"; cov "0.018262";
Scaffold1606	Cufflinks	transcript	28765	34449	1000	+	.	gene_id "CUFF.2689"; transcript_id "CUFF.2689.1"; FPKM "1.0000000000"; frac "0.000000"; conf_lo "1.000000"; conf_hi "1.000000"; cov "0.025867";
Scaffold1606	Cufflinks	exon	28765	29045	1000	+	.	gene_id "CUFF.2689"; transcript_id "CUFF.2689.1"; exon_number "1"; FPKM "1.0000000000"; frac "0.000000"; conf_lo "1.000000"; conf_hi "1.000000"; cov "0.025867";
Scaffold1606	Cufflinks	exon	33198	33584	1000	+	.	gene_id "CUFF.2689"; transcript_id "CUFF.2689.1"; exon_number "2"; FPKM "1.0000000000"; frac "0.000000"; conf_lo "1.000000"; conf_hi "1.000000"; cov "0.025867";
Scaffold1606	Cufflinks	exon	34063	34449	1000	+	.	gene_id "CUFF.2689"; transcript_id "CUFF.2689.1"; exon_number "3"; FPKM "1.0000000000"; frac "0.000000"; conf_lo "1.000000"; conf_hi "1.000000"; cov "0.025867";
Scaffold1606	Cufflinks	transcript	33205	34449	1000	+	.	gene_id "CUFF.2689"; transcript_id "CUFF.2689.2"; FPKM "1.0000000000"; frac "0.000000"; conf_lo "1.000000"; conf_hi "1.000000"; cov "0.025867";
Scaffold1606	Cufflinks	exon	33205	33669	1000	+	.	gene_id "CUFF.2689"; transcript_id "CUFF.2689.2"; exon_number "1"; FPKM "1.0000000000"; frac "0.000000"; conf_lo "1.000000"; conf_hi "1.000000"; cov "0.025867";
Scaffold1606	Cufflinks	exon	34019	34449	1000	+	.	gene_id "CUFF.2689"; transcript_id "CUFF.2689.2"; exon_number "2"; FPKM "1.0000000000"; frac "0.000000"; conf_lo "1.000000"; conf_hi "1.000000"; cov "0.025867";
Scaffold1608	Cufflinks	transcript	16105	30296	1000	-	.	gene_id "CUFF.2690"; transcript_id "CUFF.2690.1"; FPKM "1.0000000000"; frac "0.000000"; conf_lo "1.000000"; conf_hi "1.000000"; cov "0.009528";
Scaffold1608	Cufflinks	exon	16105	16124	1000	-	.	gene_id "CUFF.2690"; transcript_id "CUFF.2690.1"; exon_number "1"; FPKM "1.0000000000"; frac "0.000000"; conf_lo "1.000000"; conf_hi "1.000000"; cov "0.009528";
Scaffold1608	Cufflinks	exon	21111	21287	1000	-	.	gene_id "CUFF.2690"; transcript_id "CUFF.2690.1"; exon_number "2"; FPKM "1.0000000000"; frac "0.000000"; conf_lo "1.000000"; conf_hi "1.000000"; cov "0.009528";
Scaffold1608	Cufflinks	exon	30068	30116	1000	-	.	gene_id "CUFF.2690"; transcript_id "CUFF.2690.1"; exon_number "3"; FPKM "1.0000000000"; frac "0.000000"; conf_lo "1.000000"; conf_hi "1.000000"; cov "0.009528";
Scaffold1608	Cufflinks	exon	30201	30296	1000	-	.	gene_id "CUFF.2690"; transcript_id "CUFF.2690.1"; exon_number "4"; FPKM "1.0000000000"; frac "0.000000"; conf_lo "1.000000"; conf_hi "1.000000"; cov "0.009528";
Scaffold1609	Cufflinks	transcript	5477	6028	1000	-	.	gene_id "CUFF.2691"; transcript_id "CUFF.2691.1"; FPKM "1.0000000000"; frac "0.000000"; conf_lo "1.000000"; conf_hi "1.000000"; cov "0.015378";
Scaffold1609	Cufflinks	exon	5477	6028	1000	-	.	gene_id "CUFF.2691"; transcript_id "CUFF.2691.1"; exon_number "1"; FPKM "1.0000000000"; frac "0.000000"; conf_lo "1.000000"; conf_hi "1.000000"; cov "0.015378";
Scaffold1609	Cufflinks	transcript	6343	7250	1000	+	.	gene_id "CUFF.2692"; transcript_id "CUFF.2692.1"; FPKM "1.0000000000"; frac "0.000000"; conf_lo "1.000000"; conf_hi "1.000000"; cov "0.023652";
Scaffold1609	Cufflinks	exon	6343	6440	1000	+	.	gene_id "CUFF.2692"; transcript_id "CUFF.2692.1"; exon_number "1"; FPKM "1.0000000000"; frac "0.000000"; conf_lo "1.000000"; conf_hi "1.000000"; cov "0.023652";
Scaffold1609	Cufflinks	exon	6500	7250	1000	+	.	gene_id "CUFF.2692"; transcript_id "CUFF.2692.1"; exon_number "2"; FPKM "1.0000000000"; frac "0.000000"; conf_lo "1.000000"; conf_hi "1.000000"; cov "0.023652";
Scaffold1609	Cufflinks	transcript	11570	20785	1000	-	.	gene_id "CUFF.2693"; transcript_id "CUFF.2693.1"; FPKM "1.0000000000"; frac "0.000000"; conf_lo "1.000000"; conf_hi "1.000000"; cov "0.031481";
Scaffold1609	Cufflinks	exon	11570	11988	1000	-	.	gene_id "CUFF.2693"; transcript_id "CUFF.2693.1"; exon_number "1"; FPKM "1.0000000000"; frac "0.000000"; conf_lo "1.000000"; conf_hi "1.000000"; cov "0.031481";
Scaffold1609	Cufflinks	exon	12566	12636	1000	-	.	gene_id "CUFF.2693"; transcript_id "CUFF.2693.1"; exon_number "2"; FPKM "1.0000000000"; frac "0.000000"; conf_lo "1.000000"; conf_hi "1.000000"; cov "0.031481";
Scaffold1609	Cufflinks	exon	16354	16526	1000	-	.	gene_id "CUFF.2693"; transcript_id "CUFF.2693.1"; exon_number "3"; FPKM "1.0000000000"; frac "0.000000"; conf_lo "1.000000"; conf_hi "1.000000"; cov "0.031481";
Scaffold1609	Cufflinks	exon	17088	17207	1000	-	.	gene_id "CUFF.2693"; transcript_id "CUFF.2693.1"; exon_number "4"; FPKM "1.0000000000"; frac "0.000000"; conf_lo "1.000000"; conf_hi "1.000000"; cov "0.031481";
Scaffold1609	Cufflinks	exon	17272	17672	1000	-	.	gene_id "CUFF.2693"; transcript_id "CUFF.2693.1"; exon_number "5"; FPKM "1.0000000000"; frac "0.000000"; conf_lo "1.000000"; conf_hi "1.000000"; cov "0.031481";
Scaffold1609	Cufflinks	exon	19852	20297	1000	-	.	gene_id "CUFF.2693"; transcript_id "CUFF.2693.1"; exon_number "6"; FPKM "1.0000000000"; frac "0.000000"; conf_lo "1.000000"; conf_hi "1.000000"; cov "0.031481";
Scaffold1609	Cufflinks	exon	20393	20624	1000	-	.	gene_id "CUFF.2693"; transcript_id "CUFF.2693.1"; exon_number "7"; FPKM "1.0000000000"; frac "0.000000"; conf_lo "1.000000"; conf_hi "1.000000"; cov "0.031481";
Scaffold1609	Cufflinks	exon	20705	20785	1000	-	.	gene_id "CUFF.2693"; transcript_id "CUFF.2693.1"; exon_number "8"; FPKM "1.0000000000"; frac "0.000000"; conf_lo "1.000000"; conf_hi "1.000000"; cov "0.031481";
Scaffold1609	Cufflinks	transcript	22312	26094	1000	+	.	gene_id "CUFF.2694"; transcript_id "CUFF.2694.1"; FPKM "1.0000000000"; frac "0.000000"; conf_lo "1.000000"; conf_hi "1.000000"; cov "0.029419";
Scaffold1609	Cufflinks	exon	22312	22359	1000	+	.	gene_id "CUFF.2694"; transcript_id "CUFF.2694.1"; exon_number "1"; FPKM "1.0000000000"; frac "0.000000"; conf_lo "1.000000"; conf_hi "1.000000"; cov "0.029419";
Scaffold1609	Cufflinks	exon	25087	26094	1000	+	.	gene_id "CUFF.2694"; transcript_id "CUFF.2694.1"; exon_number "2"; FPKM "1.0000000000"; frac "0.000000"; conf_lo "1.000000"; conf_hi "1.000000"; cov "0.029419";
Scaffold1609	Cufflinks	transcript	26110	30107	1000	-	.	gene_id "CUFF.2695"; transcript_id "CUFF.2695.1"; FPKM "1.0000000000"; frac "0.000000"; conf_lo "1.000000"; conf_hi "1.000000"; cov "0.039156";
Scaffold1609	Cufflinks	exon	26110	26498	1000	-	.	gene_id "CUFF.2695"; transcript_id "CUFF.2695.1"; exon_number "1"; FPKM "1.0000000000"; frac "0.000000"; conf_lo "1.000000"; conf_hi "1.000000"; cov "0.039156";
Scaffold1609	Cufflinks	exon	28835	28938	1000	-	.	gene_id "CUFF.2695"; transcript_id "CUFF.2695.1"; exon_number "2"; FPKM "1.0000000000"; frac "0.000000"; conf_lo "1.000000"; conf_hi "1.000000"; cov "0.039156";
Scaffold1609	Cufflinks	exon	29001	29673	1000	-	.	gene_id "CUFF.2695"; transcript_id "CUFF.2695.1"; exon_number "3"; FPKM "1.0000000000"; frac "0.000000"; conf_lo "1.000000"; conf_hi "1.000000"; cov "0.039156";
Scaffold1609	Cufflinks	exon	29733	29884	1000	-	.	gene_id "CUFF.2695"; transcript_id "CUFF.2695.1"; exon_number "4"; FPKM "1.0000000000"; frac "0.000000"; conf_lo "1.000000"; conf_hi "1.000000"; cov "0.039156";
Scaffold1609	Cufflinks	exon	29948	30107	1000	-	.	gene_id "CUFF.2695"; transcript_id "CUFF.2695.1"; exon_number "5"; FPKM "1.0000000000"; frac "0.000000"; conf_lo "1.000000"; conf_hi "1.000000"; cov "0.039156";
Scaffold1609	Cufflinks	transcript	26110	29974	1000	-	.	gene_id "CUFF.2695"; transcript_id "CUFF.2695.2"; FPKM "1.0000000000"; frac "0.000000"; conf_lo "1.000000"; conf_hi "1.000000"; cov "0.039156";
Scaffold1609	Cufflinks	exon	26110	26498	1000	-	.	gene_id "CUFF.2695"; transcript_id "CUFF.2695.2"; exon_number "1"; FPKM "1.0000000000"; frac "0.000000"; conf_lo "1.000000"; conf_hi "1.000000"; cov "0.039156";
Scaffold1609	Cufflinks	exon	28799	28938	1000	-	.	gene_id "CUFF.2695"; transcript_id "CUFF.2695.2"; exon_number "2"; FPKM "1.0000000000"; frac "0.000000"; conf_lo "1.000000"; conf_hi "1.000000"; cov "0.039156";
Scaffold1609	Cufflinks	exon	29001	29673	1000	-	.	gene_id "CUFF.2695"; transcript_id "CUFF.2695.2"; exon_number "3"; FPKM "1.0000000000"; frac "0.000000"; conf_lo "1.000000"; conf_hi "1.000000"; cov "0.039156";
Scaffold1609	Cufflinks	exon	29733	29884	1000	-	.	gene_id "CUFF.2695"; transcript_id "CUFF.2695.2"; exon_number "4"; FPKM "1.0000000000"; frac "0.000000"; conf_lo "1.000000"; conf_hi "1.000000"; cov "0.039156";
Scaffold1609	Cufflinks	exon	29948	29974	1000	-	.	gene_id "CUFF.2695"; transcript_id "CUFF.2695.2"; exon_number "5"; FPKM "1.0000000000"; frac "0.000000"; conf_lo "1.000000"; conf_hi "1.000000"; cov "0.039156";
Scaffold1609	Cufflinks	transcript	30363	31313	1000	+	.	gene_id "CUFF.2696"; transcript_id "CUFF.2696.1"; FPKM "1.0000000000"; frac "0.000000"; conf_lo "1.000000"; conf_hi "1.000000"; cov "0.024739";
Scaffold1609	Cufflinks	exon	30363	30535	1000	+	.	gene_id "CUFF.2696"; transcript_id "CUFF.2696.1"; exon_number "1"; FPKM "1.0000000000"; frac "0.000000"; conf_lo "1.000000"; conf_hi "1.000000"; cov "0.024739";
Scaffold1609	Cufflinks	exon	30599	31313	1000	+	.	gene_id "CUFF.2696"; transcript_id "CUFF.2696.1"; exon_number "2"; FPKM "1.0000000000"; frac "0.000000"; conf_lo "1.000000"; conf_hi "1.000000"; cov "0.024739";
Scaffold1609	Cufflinks	transcript	31339	31420	1000	-	.	gene_id "CUFF.2697"; transcript_id "CUFF.2697.1"; FPKM "1.0000000000"; frac "0.000000"; conf_lo "1.000000"; conf_hi "1.000000"; cov "0.002284";
Scaffold1609	Cufflinks	exon	31339	31420	1000	-	.	gene_id "CUFF.2697"; transcript_id "CUFF.2697.1"; exon_number "1"; FPKM "1.0000000000"; frac "0.000000"; conf_lo "1.000000"; conf_hi "1.000000"; cov "0.002284";
Scaffold161	Cufflinks	transcript	13558	17231	1000	+	.	gene_id "CUFF.2698"; transcript_id "CUFF.2698.1"; FPKM "1.0000000000"; frac "0.000000"; conf_lo "1.000000"; conf_hi "1.000000"; cov "0.041078";
Scaffold161	Cufflinks	exon	13558	13798	1000	+	.	gene_id "CUFF.2698"; transcript_id "CUFF.2698.1"; exon_number "1"; FPKM "1.0000000000"; frac "0.000000"; conf_lo "1.000000"; conf_hi "1.000000"; cov "0.041078";
Scaffold161	Cufflinks	exon	15165	15624	1000	+	.	gene_id "CUFF.2698"; transcript_id "CUFF.2698.1"; exon_number "2"; FPKM "1.0000000000"; frac "0.000000"; conf_lo "1.000000"; conf_hi "1.000000"; cov "0.041078";
Scaffold161	Cufflinks	exon	15681	15880	1000	+	.	gene_id "CUFF.2698"; transcript_id "CUFF.2698.1"; exon_number "3"; FPKM "1.0000000000"; frac "0.000000"; conf_lo "1.000000"; conf_hi "1.000000"; cov "0.041078";
Scaffold161	Cufflinks	exon	16140	17029	1000	+	.	gene_id "CUFF.2698"; transcript_id "CUFF.2698.1"; exon_number "4"; FPKM "1.0000000000"; frac "0.000000"; conf_lo "1.000000"; conf_hi "1.000000"; cov "0.041078";
Scaffold161	Cufflinks	exon	17094	17231	1000	+	.	gene_id "CUFF.2698"; transcript_id "CUFF.2698.1"; exon_number "5"; FPKM "1.0000000000"; frac "0.000000"; conf_lo "1.000000"; conf_hi "1.000000"; cov "0.041078";
Scaffold161	Cufflinks	transcript	20280	28320	1000	+	.	gene_id "CUFF.2699"; transcript_id "CUFF.2699.1"; FPKM "1.0000000000"; frac "0.000000"; conf_lo "1.000000"; conf_hi "1.000000"; cov "0.030106";
Scaffold161	Cufflinks	exon	20280	20457	1000	+	.	gene_id "CUFF.2699"; transcript_id "CUFF.2699.1"; exon_number "1"; FPKM "1.0000000000"; frac "0.000000"; conf_lo "1.000000"; conf_hi "1.000000"; cov "0.030106";
Scaffold161	Cufflinks	exon	24396	24805	1000	+	.	gene_id "CUFF.2699"; transcript_id "CUFF.2699.1"; exon_number "2"; FPKM "1.0000000000"; frac "0.000000"; conf_lo "1.000000"; conf_hi "1.000000"; cov "0.030106";
Scaffold161	Cufflinks	exon	24870	25028	1000	+	.	gene_id "CUFF.2699"; transcript_id "CUFF.2699.1"; exon_number "3"; FPKM "1.0000000000"; frac "0.000000"; conf_lo "1.000000"; conf_hi "1.000000"; cov "0.030106";
Scaffold161	Cufflinks	exon	27633	28019	1000	+	.	gene_id "CUFF.2699"; transcript_id "CUFF.2699.1"; exon_number "4"; FPKM "1.0000000000"; frac "0.000000"; conf_lo "1.000000"; conf_hi "1.000000"; cov "0.030106";
Scaffold161	Cufflinks	exon	28085	28320	1000	+	.	gene_id "CUFF.2699"; transcript_id "CUFF.2699.1"; exon_number "5"; FPKM "1.0000000000"; frac "0.000000"; conf_lo "1.000000"; conf_hi "1.000000"; cov "0.030106";
Scaffold161	Cufflinks	transcript	20287	25598	1000	+	.	gene_id "CUFF.2699"; transcript_id "CUFF.2699.2"; FPKM "1.0000000000"; frac "0.000000"; conf_lo "1.000000"; conf_hi "1.000000"; cov "0.030106";
Scaffold161	Cufflinks	exon	20287	20457	1000	+	.	gene_id "CUFF.2699"; transcript_id "CUFF.2699.2"; exon_number "1"; FPKM "1.0000000000"; frac "0.000000"; conf_lo "1.000000"; conf_hi "1.000000"; cov "0.030106";
Scaffold161	Cufflinks	exon	20565	20752	1000	+	.	gene_id "CUFF.2699"; transcript_id "CUFF.2699.2"; exon_number "2"; FPKM "1.0000000000"; frac "0.000000"; conf_lo "1.000000"; conf_hi "1.000000"; cov "0.030106";
Scaffold161	Cufflinks	exon	24422	24805	1000	+	.	gene_id "CUFF.2699"; transcript_id "CUFF.2699.2"; exon_number "3"; FPKM "1.0000000000"; frac "0.000000"; conf_lo "1.000000"; conf_hi "1.000000"; cov "0.030106";
Scaffold161	Cufflinks	exon	24870	25598	1000	+	.	gene_id "CUFF.2699"; transcript_id "CUFF.2699.2"; exon_number "4"; FPKM "1.0000000000"; frac "0.000000"; conf_lo "1.000000"; conf_hi "1.000000"; cov "0.030106";
Scaffold161	Cufflinks	transcript	57098	57825	1000	-	.	gene_id "CUFF.2700"; transcript_id "CUFF.2700.1"; FPKM "1.0000000000"; frac "0.000000"; conf_lo "1.000000"; conf_hi "1.000000"; cov "0.013038";
Scaffold161	Cufflinks	exon	57098	57334	1000	-	.	gene_id "CUFF.2700"; transcript_id "CUFF.2700.1"; exon_number "1"; FPKM "1.0000000000"; frac "0.000000"; conf_lo "1.000000"; conf_hi "1.000000"; cov "0.013038";
Scaffold161	Cufflinks	exon	57595	57825	1000	-	.	gene_id "CUFF.2700"; transcript_id "CUFF.2700.1"; exon_number "2"; FPKM "1.0000000000"; frac "0.000000"; conf_lo "1.000000"; conf_hi "1.000000"; cov "0.013038";
Scaffold161	Cufflinks	transcript	95492	102503	1000	-	.	gene_id "CUFF.2701"; transcript_id "CUFF.2701.1"; FPKM "1.0000000000"; frac "0.000000"; conf_lo "1.000000"; conf_hi "1.000000"; cov "0.027898";
Scaffold161	Cufflinks	exon	95492	96619	1000	-	.	gene_id "CUFF.2701"; transcript_id "CUFF.2701.1"; exon_number "1"; FPKM "1.0000000000"; frac "0.000000"; conf_lo "1.000000"; conf_hi "1.000000"; cov "0.027898";
Scaffold161	Cufflinks	exon	100421	100576	1000	-	.	gene_id "CUFF.2701"; transcript_id "CUFF.2701.1"; exon_number "2"; FPKM "1.0000000000"; frac "0.000000"; conf_lo "1.000000"; conf_hi "1.000000"; cov "0.027898";
Scaffold161	Cufflinks	exon	102498	102503	1000	-	.	gene_id "CUFF.2701"; transcript_id "CUFF.2701.1"; exon_number "3"; FPKM "1.0000000000"; frac "0.000000"; conf_lo "1.000000"; conf_hi "1.000000"; cov "0.027898";
Scaffold161	Cufflinks	transcript	100087	101204	1000	+	.	gene_id "CUFF.2702"; transcript_id "CUFF.2702.1"; FPKM "0.0000000000"; frac "0.000000"; conf_lo "0.000000"; conf_hi "0.000000"; cov "0.000000";
Scaffold161	Cufflinks	exon	100087	100293	1000	+	.	gene_id "CUFF.2702"; transcript_id "CUFF.2702.1"; exon_number "1"; FPKM "0.0000000000"; frac "0.000000"; conf_lo "0.000000"; conf_hi "0.000000"; cov "0.000000";
Scaffold161	Cufflinks	exon	100358	101204	1000	+	.	gene_id "CUFF.2702"; transcript_id "CUFF.2702.1"; exon_number "2"; FPKM "0.0000000000"; frac "0.000000"; conf_lo "0.000000"; conf_hi "0.000000"; cov "0.000000";
Scaffold161	Cufflinks	transcript	101742	103132	1000	+	.	gene_id "CUFF.2703"; transcript_id "CUFF.2703.1"; FPKM "0.0000000000"; frac "0.000000"; conf_lo "0.000000"; conf_hi "0.000000"; cov "0.000000";
Scaffold161	Cufflinks	exon	101742	103132	1000	+	.	gene_id "CUFF.2703"; transcript_id "CUFF.2703.1"; exon_number "1"; FPKM "0.0000000000"; frac "0.000000"; conf_lo "0.000000"; conf_hi "0.000000"; cov "0.000000";
Scaffold161	Cufflinks	transcript	105253	105754	1000	+	.	gene_id "CUFF.2704"; transcript_id "CUFF.2704.1"; FPKM "1.0000000000"; frac "0.000000"; conf_lo "1.000000"; conf_hi "1.000000"; cov "0.010545";
Scaffold161	Cufflinks	exon	105253	105754	1000	+	.	gene_id "CUFF.2704"; transcript_id "CUFF.2704.1"; exon_number "1"; FPKM "1.0000000000"; frac "0.000000"; conf_lo "1.000000"; conf_hi "1.000000"; cov "0.010545";
Scaffold161	Cufflinks	transcript	128850	135211	1000	+	.	gene_id "CUFF.2705"; transcript_id "CUFF.2705.1"; FPKM "1.0000000000"; frac "0.000000"; conf_lo "1.000000"; conf_hi "1.000000"; cov "0.044672";
Scaffold161	Cufflinks	exon	128850	129198	1000	+	.	gene_id "CUFF.2705"; transcript_id "CUFF.2705.1"; exon_number "1"; FPKM "1.0000000000"; frac "0.000000"; conf_lo "1.000000"; conf_hi "1.000000"; cov "0.044672";
Scaffold161	Cufflinks	exon	129588	129766	1000	+	.	gene_id "CUFF.2705"; transcript_id "CUFF.2705.1"; exon_number "2"; FPKM "1.0000000000"; frac "0.000000"; conf_lo "1.000000"; conf_hi "1.000000"; cov "0.044672";
Scaffold161	Cufflinks	exon	133635	135211	1000	+	.	gene_id "CUFF.2705"; transcript_id "CUFF.2705.1"; exon_number "3"; FPKM "1.0000000000"; frac "0.000000"; conf_lo "1.000000"; conf_hi "1.000000"; cov "0.044672";
Scaffold161	Cufflinks	transcript	138105	139637	1000	+	.	gene_id "CUFF.2706"; transcript_id "CUFF.2706.1"; FPKM "1.0000000000"; frac "0.000000"; conf_lo "1.000000"; conf_hi "1.000000"; cov "0.020664";
Scaffold161	Cufflinks	exon	138105	138290	1000	+	.	gene_id "CUFF.2706"; transcript_id "CUFF.2706.1"; exon_number "1"; FPKM "1.0000000000"; frac "0.000000"; conf_lo "1.000000"; conf_hi "1.000000"; cov "0.020664";
Scaffold161	Cufflinks	exon	138396	138603	1000	+	.	gene_id "CUFF.2706"; transcript_id "CUFF.2706.1"; exon_number "2"; FPKM "1.0000000000"; frac "0.000000"; conf_lo "1.000000"; conf_hi "1.000000"; cov "0.020664";
Scaffold161	Cufflinks	exon	138669	138712	1000	+	.	gene_id "CUFF.2706"; transcript_id "CUFF.2706.1"; exon_number "3"; FPKM "1.0000000000"; frac "0.000000"; conf_lo "1.000000"; conf_hi "1.000000"; cov "0.020664";
Scaffold161	Cufflinks	exon	138795	139637	1000	+	.	gene_id "CUFF.2706"; transcript_id "CUFF.2706.1"; exon_number "4"; FPKM "1.0000000000"; frac "0.000000"; conf_lo "1.000000"; conf_hi "1.000000"; cov "0.020664";
Scaffold161	Cufflinks	transcript	138841	139583	1000	-	.	gene_id "CUFF.2707"; transcript_id "CUFF.2707.1"; FPKM "1.0000000000"; frac "0.000000"; conf_lo "1.000000"; conf_hi "1.000000"; cov "0.020664";
Scaffold161	Cufflinks	exon	138841	139583	1000	-	.	gene_id "CUFF.2707"; transcript_id "CUFF.2707.1"; exon_number "1"; FPKM "1.0000000000"; frac "0.000000"; conf_lo "1.000000"; conf_hi "1.000000"; cov "0.020664";
Scaffold161	Cufflinks	transcript	145974	155730	1000	+	.	gene_id "CUFF.2708"; transcript_id "CUFF.2708.1"; FPKM "1.0000000000"; frac "0.000000"; conf_lo "1.000000"; conf_hi "1.000000"; cov "0.066416";
Scaffold161	Cufflinks	exon	145974	146421	1000	+	.	gene_id "CUFF.2708"; transcript_id "CUFF.2708.1"; exon_number "1"; FPKM "1.0000000000"; frac "0.000000"; conf_lo "1.000000"; conf_hi "1.000000"; cov "0.066416";
Scaffold161	Cufflinks	exon	149106	151077	1000	+	.	gene_id "CUFF.2708"; transcript_id "CUFF.2708.1"; exon_number "2"; FPKM "1.0000000000"; frac "0.000000"; conf_lo "1.000000"; conf_hi "1.000000"; cov "0.066416";
Scaffold161	Cufflinks	exon	151173	151402	1000	+	.	gene_id "CUFF.2708"; transcript_id "CUFF.2708.1"; exon_number "3"; FPKM "1.0000000000"; frac "0.000000"; conf_lo "1.000000"; conf_hi "1.000000"; cov "0.066416";
Scaffold161	Cufflinks	exon	151470	153446	1000	+	.	gene_id "CUFF.2708"; transcript_id "CUFF.2708.1"; exon_number "4"; FPKM "1.0000000000"; frac "0.000000"; conf_lo "1.000000"; conf_hi "1.000000"; cov "0.066416";
Scaffold161	Cufflinks	exon	155063	155730	1000	+	.	gene_id "CUFF.2708"; transcript_id "CUFF.2708.1"; exon_number "5"; FPKM "1.0000000000"; frac "0.000000"; conf_lo "1.000000"; conf_hi "1.000000"; cov "0.066416";
Scaffold161	Cufflinks	transcript	154947	157213	1000	-	.	gene_id "CUFF.2709"; transcript_id "CUFF.2709.1"; FPKM "1.0000000000"; frac "0.000000"; conf_lo "1.000000"; conf_hi "1.000000"; cov "0.066416";
Scaffold161	Cufflinks	exon	154947	156039	1000	-	.	gene_id "CUFF.2709"; transcript_id "CUFF.2709.1"; exon_number "1"; FPKM "1.0000000000"; frac "0.000000"; conf_lo "1.000000"; conf_hi "1.000000"; cov "0.066416";
Scaffold161	Cufflinks	exon	156262	156327	1000	-	.	gene_id "CUFF.2709"; transcript_id "CUFF.2709.1"; exon_number "2"; FPKM "1.0000000000"; frac "0.000000"; conf_lo "1.000000"; conf_hi "1.000000"; cov "0.066416";
Scaffold161	Cufflinks	exon	156411	156760	1000	-	.	gene_id "CUFF.2709"; transcript_id "CUFF.2709.1"; exon_number "3"; FPKM "1.0000000000"; frac "0.000000"; conf_lo "1.000000"; conf_hi "1.000000"; cov "0.066416";
Scaffold161	Cufflinks	exon	156820	157143	1000	-	.	gene_id "CUFF.2709"; transcript_id "CUFF.2709.1"; exon_number "4"; FPKM "1.0000000000"; frac "0.000000"; conf_lo "1.000000"; conf_hi "1.000000"; cov "0.066416";
Scaffold161	Cufflinks	exon	157166	157213	1000	-	.	gene_id "CUFF.2709"; transcript_id "CUFF.2709.1"; exon_number "5"; FPKM "1.0000000000"; frac "0.000000"; conf_lo "1.000000"; conf_hi "1.000000"; cov "0.066416";
Scaffold161	Cufflinks	transcript	154947	157117	1000	-	.	gene_id "CUFF.2709"; transcript_id "CUFF.2709.2"; FPKM "1.0000000000"; frac "0.000000"; conf_lo "1.000000"; conf_hi "1.000000"; cov "0.066416";
Scaffold161	Cufflinks	exon	154947	156039	1000	-	.	gene_id "CUFF.2709"; transcript_id "CUFF.2709.2"; exon_number "1"; FPKM "1.0000000000"; frac "0.000000"; conf_lo "1.000000"; conf_hi "1.000000"; cov "0.066416";
Scaffold161	Cufflinks	exon	156411	156760	1000	-	.	gene_id "CUFF.2709"; transcript_id "CUFF.2709.2"; exon_number "2"; FPKM "1.0000000000"; frac "0.000000"; conf_lo "1.000000"; conf_hi "1.000000"; cov "0.066416";
Scaffold161	Cufflinks	exon	156820	157117	1000	-	.	gene_id "CUFF.2709"; transcript_id "CUFF.2709.2"; exon_number "3"; FPKM "1.0000000000"; frac "0.000000"; conf_lo "1.000000"; conf_hi "1.000000"; cov "0.066416";
Scaffold161	Cufflinks	transcript	157386	158168	1000	-	.	gene_id "CUFF.2710"; transcript_id "CUFF.2710.1"; FPKM "1.0000000000"; frac "0.000000"; conf_lo "1.000000"; conf_hi "1.000000"; cov "0.019808";
Scaffold161	Cufflinks	exon	157386	158168	1000	-	.	gene_id "CUFF.2710"; transcript_id "CUFF.2710.1"; exon_number "1"; FPKM "1.0000000000"; frac "0.000000"; conf_lo "1.000000"; conf_hi "1.000000"; cov "0.019808";
Scaffold1610	Cufflinks	transcript	3002	7286	1000	+	.	gene_id "CUFF.2711"; transcript_id "CUFF.2711.1"; FPKM "1.0000000000"; frac "0.000000"; conf_lo "1.000000"; conf_hi "1.000000"; cov "0.022649";
Scaffold1610	Cufflinks	exon	3002	3290	1000	+	.	gene_id "CUFF.2711"; transcript_id "CUFF.2711.1"; exon_number "1"; FPKM "1.0000000000"; frac "0.000000"; conf_lo "1.000000"; conf_hi "1.000000"; cov "0.022649";
Scaffold1610	Cufflinks	exon	6655	7032	1000	+	.	gene_id "CUFF.2711"; transcript_id "CUFF.2711.1"; exon_number "2"; FPKM "1.0000000000"; frac "0.000000"; conf_lo "1.000000"; conf_hi "1.000000"; cov "0.022649";
Scaffold1610	Cufflinks	exon	7141	7286	1000	+	.	gene_id "CUFF.2711"; transcript_id "CUFF.2711.1"; exon_number "3"; FPKM "1.0000000000"; frac "0.000000"; conf_lo "1.000000"; conf_hi "1.000000"; cov "0.022649";
Scaffold1610	Cufflinks	transcript	15967	20923	1000	+	.	gene_id "CUFF.2712"; transcript_id "CUFF.2712.1"; FPKM "1.0000000000"; frac "0.000000"; conf_lo "1.000000"; conf_hi "1.000000"; cov "0.046590";
Scaffold1610	Cufflinks	exon	15967	16612	1000	+	.	gene_id "CUFF.2712"; transcript_id "CUFF.2712.1"; exon_number "1"; FPKM "1.0000000000"; frac "0.000000"; conf_lo "1.000000"; conf_hi "1.000000"; cov "0.046590";
Scaffold1610	Cufflinks	exon	16819	17100	1000	+	.	gene_id "CUFF.2712"; transcript_id "CUFF.2712.1"; exon_number "2"; FPKM "1.0000000000"; frac "0.000000"; conf_lo "1.000000"; conf_hi "1.000000"; cov "0.046590";
Scaffold1610	Cufflinks	exon	19323	20114	1000	+	.	gene_id "CUFF.2712"; transcript_id "CUFF.2712.1"; exon_number "3"; FPKM "1.0000000000"; frac "0.000000"; conf_lo "1.000000"; conf_hi "1.000000"; cov "0.046590";
Scaffold1610	Cufflinks	exon	20175	20923	1000	+	.	gene_id "CUFF.2712"; transcript_id "CUFF.2712.1"; exon_number "4"; FPKM "1.0000000000"; frac "0.000000"; conf_lo "1.000000"; conf_hi "1.000000"; cov "0.046590";
Scaffold1610	Cufflinks	transcript	16083	27332	1000	+	.	gene_id "CUFF.2712"; transcript_id "CUFF.2712.2"; FPKM "1.0000000000"; frac "0.000000"; conf_lo "1.000000"; conf_hi "1.000000"; cov "0.046590";
Scaffold1610	Cufflinks	exon	16083	16612	1000	+	.	gene_id "CUFF.2712"; transcript_id "CUFF.2712.2"; exon_number "1"; FPKM "1.0000000000"; frac "0.000000"; conf_lo "1.000000"; conf_hi "1.000000"; cov "0.046590";
Scaffold1610	Cufflinks	exon	16819	17100	1000	+	.	gene_id "CUFF.2712"; transcript_id "CUFF.2712.2"; exon_number "2"; FPKM "1.0000000000"; frac "0.000000"; conf_lo "1.000000"; conf_hi "1.000000"; cov "0.046590";
Scaffold1610	Cufflinks	exon	19323	20326	1000	+	.	gene_id "CUFF.2712"; transcript_id "CUFF.2712.2"; exon_number "3"; FPKM "1.0000000000"; frac "0.000000"; conf_lo "1.000000"; conf_hi "1.000000"; cov "0.046590";
Scaffold1610	Cufflinks	exon	27069	27332	1000	+	.	gene_id "CUFF.2712"; transcript_id "CUFF.2712.2"; exon_number "4"; FPKM "1.0000000000"; frac "0.000000"; conf_lo "1.000000"; conf_hi "1.000000"; cov "0.046590";
Scaffold1610	Cufflinks	transcript	21231	22831	1000	+	.	gene_id "CUFF.2713"; transcript_id "CUFF.2713.1"; FPKM "1.0000000000"; frac "0.000000"; conf_lo "1.000000"; conf_hi "1.000000"; cov "0.044602";
Scaffold1610	Cufflinks	exon	21231	22831	1000	+	.	gene_id "CUFF.2713"; transcript_id "CUFF.2713.1"; exon_number "1"; FPKM "1.0000000000"; frac "0.000000"; conf_lo "1.000000"; conf_hi "1.000000"; cov "0.044602";
Scaffold1610	Cufflinks	transcript	25226	25690	1000	+	.	gene_id "CUFF.2714"; transcript_id "CUFF.2714.1"; FPKM "1.0000000000"; frac "0.000000"; conf_lo "1.000000"; conf_hi "1.000000"; cov "0.012954";
Scaffold1610	Cufflinks	exon	25226	25690	1000	+	.	gene_id "CUFF.2714"; transcript_id "CUFF.2714.1"; exon_number "1"; FPKM "1.0000000000"; frac "0.000000"; conf_lo "1.000000"; conf_hi "1.000000"; cov "0.012954";
Scaffold1611	Cufflinks	transcript	6105	7346	1000	+	.	gene_id "CUFF.2715"; transcript_id "CUFF.2715.1"; FPKM "1.0000000000"; frac "0.000000"; conf_lo "1.000000"; conf_hi "1.000000"; cov "0.032846";
Scaffold1611	Cufflinks	exon	6105	6625	1000	+	.	gene_id "CUFF.2715"; transcript_id "CUFF.2715.1"; exon_number "1"; FPKM "1.0000000000"; frac "0.000000"; conf_lo "1.000000"; conf_hi "1.000000"; cov "0.032846";
Scaffold1611	Cufflinks	exon	6689	7346	1000	+	.	gene_id "CUFF.2715"; transcript_id "CUFF.2715.1"; exon_number "2"; FPKM "1.0000000000"; frac "0.000000"; conf_lo "1.000000"; conf_hi "1.000000"; cov "0.032846";
Scaffold1611	Cufflinks	transcript	10943	12267	1000	-	.	gene_id "CUFF.2716"; transcript_id "CUFF.2716.1"; FPKM "1.0000000000"; frac "0.000000"; conf_lo "1.000000"; conf_hi "1.000000"; cov "0.034517";
Scaffold1611	Cufflinks	exon	10943	11034	1000	-	.	gene_id "CUFF.2716"; transcript_id "CUFF.2716.1"; exon_number "1"; FPKM "1.0000000000"; frac "0.000000"; conf_lo "1.000000"; conf_hi "1.000000"; cov "0.034517";
Scaffold1611	Cufflinks	exon	11094	12267	1000	-	.	gene_id "CUFF.2716"; transcript_id "CUFF.2716.1"; exon_number "2"; FPKM "1.0000000000"; frac "0.000000"; conf_lo "1.000000"; conf_hi "1.000000"; cov "0.034517";
Scaffold1611	Cufflinks	transcript	16804	28199	1000	+	.	gene_id "CUFF.2717"; transcript_id "CUFF.2717.1"; FPKM "1.0000000000"; frac "0.000000"; conf_lo "1.000000"; conf_hi "1.000000"; cov "0.045661";
Scaffold1611	Cufflinks	exon	16804	16847	1000	+	.	gene_id "CUFF.2717"; transcript_id "CUFF.2717.1"; exon_number "1"; FPKM "1.0000000000"; frac "0.000000"; conf_lo "1.000000"; conf_hi "1.000000"; cov "0.045661";
Scaffold1611	Cufflinks	exon	26497	26564	1000	+	.	gene_id "CUFF.2717"; transcript_id "CUFF.2717.1"; exon_number "2"; FPKM "1.0000000000"; frac "0.000000"; conf_lo "1.000000"; conf_hi "1.000000"; cov "0.045661";
Scaffold1611	Cufflinks	exon	26673	28199	1000	+	.	gene_id "CUFF.2717"; transcript_id "CUFF.2717.1"; exon_number "3"; FPKM "1.0000000000"; frac "0.000000"; conf_lo "1.000000"; conf_hi "1.000000"; cov "0.045661";
Scaffold1612	Cufflinks	transcript	12361	29799	1000	+	.	gene_id "CUFF.2718"; transcript_id "CUFF.2718.1"; FPKM "1.0000000000"; frac "0.000000"; conf_lo "1.000000"; conf_hi "1.000000"; cov "0.029698";
Scaffold1612	Cufflinks	exon	12361	12381	1000	+	.	gene_id "CUFF.2718"; transcript_id "CUFF.2718.1"; exon_number "1"; FPKM "1.0000000000"; frac "0.000000"; conf_lo "1.000000"; conf_hi "1.000000"; cov "0.029698";
Scaffold1612	Cufflinks	exon	24743	25543	1000	+	.	gene_id "CUFF.2718"; transcript_id "CUFF.2718.1"; exon_number "2"; FPKM "1.0000000000"; frac "0.000000"; conf_lo "1.000000"; conf_hi "1.000000"; cov "0.029698";
Scaffold1612	Cufflinks	exon	25573	26205	1000	+	.	gene_id "CUFF.2718"; transcript_id "CUFF.2718.1"; exon_number "3"; FPKM "1.0000000000"; frac "0.000000"; conf_lo "1.000000"; conf_hi "1.000000"; cov "0.029698";
Scaffold1612	Cufflinks	exon	29788	29799	1000	+	.	gene_id "CUFF.2718"; transcript_id "CUFF.2718.1"; exon_number "4"; FPKM "1.0000000000"; frac "0.000000"; conf_lo "1.000000"; conf_hi "1.000000"; cov "0.029698";
Scaffold1613	Cufflinks	transcript	972	1422	1000	+	.	gene_id "CUFF.2719"; transcript_id "CUFF.2719.1"; FPKM "1.0000000000"; frac "0.000000"; conf_lo "1.000000"; conf_hi "1.000000"; cov "0.012564";
Scaffold1613	Cufflinks	exon	972	1422	1000	+	.	gene_id "CUFF.2719"; transcript_id "CUFF.2719.1"; exon_number "1"; FPKM "1.0000000000"; frac "0.000000"; conf_lo "1.000000"; conf_hi "1.000000"; cov "0.012564";
Scaffold1613	Cufflinks	transcript	1661	2381	1000	-	.	gene_id "CUFF.2720"; transcript_id "CUFF.2720.1"; FPKM "1.0000000000"; frac "0.000000"; conf_lo "1.000000"; conf_hi "1.000000"; cov "0.017718";
Scaffold1613	Cufflinks	exon	1661	2381	1000	-	.	gene_id "CUFF.2720"; transcript_id "CUFF.2720.1"; exon_number "1"; FPKM "1.0000000000"; frac "0.000000"; conf_lo "1.000000"; conf_hi "1.000000"; cov "0.017718";
Scaffold1613	Cufflinks	transcript	5029	6618	1000	+	.	gene_id "CUFF.2721"; transcript_id "CUFF.2721.1"; FPKM "1.0000000000"; frac "0.000000"; conf_lo "1.000000"; conf_hi "1.000000"; cov "0.044296";
Scaffold1613	Cufflinks	exon	5029	6618	1000	+	.	gene_id "CUFF.2721"; transcript_id "CUFF.2721.1"; exon_number "1"; FPKM "1.0000000000"; frac "0.000000"; conf_lo "1.000000"; conf_hi "1.000000"; cov "0.044296";
Scaffold1613	Cufflinks	transcript	6865	8319	1000	-	.	gene_id "CUFF.2722"; transcript_id "CUFF.2722.1"; FPKM "1.0000000000"; frac "0.000000"; conf_lo "1.000000"; conf_hi "1.000000"; cov "0.034058";
Scaffold1613	Cufflinks	exon	6865	8319	1000	-	.	gene_id "CUFF.2722"; transcript_id "CUFF.2722.1"; exon_number "1"; FPKM "1.0000000000"; frac "0.000000"; conf_lo "1.000000"; conf_hi "1.000000"; cov "0.034058";
Scaffold1613	Cufflinks	transcript	14724	15701	1000	+	.	gene_id "CUFF.2723"; transcript_id "CUFF.2723.1"; FPKM "1.0000000000"; frac "0.000000"; conf_lo "1.000000"; conf_hi "1.000000"; cov "0.027246";
Scaffold1613	Cufflinks	exon	14724	15701	1000	+	.	gene_id "CUFF.2723"; transcript_id "CUFF.2723.1"; exon_number "1"; FPKM "1.0000000000"; frac "0.000000"; conf_lo "1.000000"; conf_hi "1.000000"; cov "0.027246";
Scaffold1613	Cufflinks	transcript	15798	17920	1000	-	.	gene_id "CUFF.2724"; transcript_id "CUFF.2724.1"; FPKM "1.0000000000"; frac "0.000000"; conf_lo "1.000000"; conf_hi "1.000000"; cov "0.023220";
Scaffold1613	Cufflinks	exon	15798	16707	1000	-	.	gene_id "CUFF.2724"; transcript_id "CUFF.2724.1"; exon_number "1"; FPKM "1.0000000000"; frac "0.000000"; conf_lo "1.000000"; conf_hi "1.000000"; cov "0.023220";
Scaffold1613	Cufflinks	exon	17405	17609	1000	-	.	gene_id "CUFF.2724"; transcript_id "CUFF.2724.1"; exon_number "2"; FPKM "1.0000000000"; frac "0.000000"; conf_lo "1.000000"; conf_hi "1.000000"; cov "0.023220";
Scaffold1613	Cufflinks	exon	17734	17920	1000	-	.	gene_id "CUFF.2724"; transcript_id "CUFF.2724.1"; exon_number "3"; FPKM "1.0000000000"; frac "0.000000"; conf_lo "1.000000"; conf_hi "1.000000"; cov "0.023220";
Scaffold1613	Cufflinks	transcript	27411	28493	1000	+	.	gene_id "CUFF.2725"; transcript_id "CUFF.2725.1"; FPKM "1.0000000000"; frac "0.000000"; conf_lo "1.000000"; conf_hi "1.000000"; cov "0.020504";
Scaffold1613	Cufflinks	exon	27411	27601	1000	+	.	gene_id "CUFF.2725"; transcript_id "CUFF.2725.1"; exon_number "1"; FPKM "1.0000000000"; frac "0.000000"; conf_lo "1.000000"; conf_hi "1.000000"; cov "0.020504";
Scaffold1613	Cufflinks	exon	27710	27900	1000	+	.	gene_id "CUFF.2725"; transcript_id "CUFF.2725.1"; exon_number "2"; FPKM "1.0000000000"; frac "0.000000"; conf_lo "1.000000"; conf_hi "1.000000"; cov "0.020504";
Scaffold1613	Cufflinks	exon	27969	28093	1000	+	.	gene_id "CUFF.2725"; transcript_id "CUFF.2725.1"; exon_number "3"; FPKM "1.0000000000"; frac "0.000000"; conf_lo "1.000000"; conf_hi "1.000000"; cov "0.020504";
Scaffold1613	Cufflinks	exon	28267	28493	1000	+	.	gene_id "CUFF.2725"; transcript_id "CUFF.2725.1"; exon_number "4"; FPKM "1.0000000000"; frac "0.000000"; conf_lo "1.000000"; conf_hi "1.000000"; cov "0.020504";
Scaffold1613	Cufflinks	transcript	27413	28493	1000	+	.	gene_id "CUFF.2725"; transcript_id "CUFF.2725.2"; FPKM "1.0000000000"; frac "0.000000"; conf_lo "1.000000"; conf_hi "1.000000"; cov "0.020504";
Scaffold1613	Cufflinks	exon	27413	27586	1000	+	.	gene_id "CUFF.2725"; transcript_id "CUFF.2725.2"; exon_number "1"; FPKM "1.0000000000"; frac "0.000000"; conf_lo "1.000000"; conf_hi "1.000000"; cov "0.020504";
Scaffold1613	Cufflinks	exon	27710	27900	1000	+	.	gene_id "CUFF.2725"; transcript_id "CUFF.2725.2"; exon_number "2"; FPKM "1.0000000000"; frac "0.000000"; conf_lo "1.000000"; conf_hi "1.000000"; cov "0.020504";
Scaffold1613	Cufflinks	exon	27969	28104	1000	+	.	gene_id "CUFF.2725"; transcript_id "CUFF.2725.2"; exon_number "3"; FPKM "1.0000000000"; frac "0.000000"; conf_lo "1.000000"; conf_hi "1.000000"; cov "0.020504";
Scaffold1613	Cufflinks	exon	28189	28242	1000	+	.	gene_id "CUFF.2725"; transcript_id "CUFF.2725.2"; exon_number "4"; FPKM "1.0000000000"; frac "0.000000"; conf_lo "1.000000"; conf_hi "1.000000"; cov "0.020504";
Scaffold1613	Cufflinks	exon	28308	28493	1000	+	.	gene_id "CUFF.2725"; transcript_id "CUFF.2725.2"; exon_number "5"; FPKM "1.0000000000"; frac "0.000000"; conf_lo "1.000000"; conf_hi "1.000000"; cov "0.020504";
Scaffold1614	Cufflinks	transcript	3672	5301	1000	-	.	gene_id "CUFF.2726"; transcript_id "CUFF.2726.1"; FPKM "1.0000000000"; frac "0.000000"; conf_lo "1.000000"; conf_hi "1.000000"; cov "0.045410";
Scaffold1614	Cufflinks	exon	3672	5301	1000	-	.	gene_id "CUFF.2726"; transcript_id "CUFF.2726.1"; exon_number "1"; FPKM "1.0000000000"; frac "0.000000"; conf_lo "1.000000"; conf_hi "1.000000"; cov "0.045410";
Scaffold1614	Cufflinks	transcript	25117	36107	1000	-	.	gene_id "CUFF.2727"; transcript_id "CUFF.2727.1"; FPKM "1.0000000000"; frac "0.000000"; conf_lo "1.000000"; conf_hi "1.000000"; cov "0.042429";
Scaffold1614	Cufflinks	exon	25117	26306	1000	-	.	gene_id "CUFF.2727"; transcript_id "CUFF.2727.1"; exon_number "1"; FPKM "1.0000000000"; frac "0.000000"; conf_lo "1.000000"; conf_hi "1.000000"; cov "0.042429";
Scaffold1614	Cufflinks	exon	34929	35014	1000	-	.	gene_id "CUFF.2727"; transcript_id "CUFF.2727.1"; exon_number "2"; FPKM "1.0000000000"; frac "0.000000"; conf_lo "1.000000"; conf_hi "1.000000"; cov "0.042429";
Scaffold1614	Cufflinks	exon	35861	36107	1000	-	.	gene_id "CUFF.2727"; transcript_id "CUFF.2727.1"; exon_number "3"; FPKM "1.0000000000"; frac "0.000000"; conf_lo "1.000000"; conf_hi "1.000000"; cov "0.042429";
Scaffold1616	Cufflinks	transcript	1160	8462	1000	+	.	gene_id "CUFF.2728"; transcript_id "CUFF.2728.1"; FPKM "1.0000000000"; frac "0.000000"; conf_lo "1.000000"; conf_hi "1.000000"; cov "0.064271";
Scaffold1616	Cufflinks	exon	1160	3440	1000	+	.	gene_id "CUFF.2728"; transcript_id "CUFF.2728.1"; exon_number "1"; FPKM "1.0000000000"; frac "0.000000"; conf_lo "1.000000"; conf_hi "1.000000"; cov "0.064271";
Scaffold1616	Cufflinks	exon	8437	8462	1000	+	.	gene_id "CUFF.2728"; transcript_id "CUFF.2728.1"; exon_number "2"; FPKM "1.0000000000"; frac "0.000000"; conf_lo "1.000000"; conf_hi "1.000000"; cov "0.064271";
Scaffold1616	Cufflinks	transcript	32702	34040	1000	+	.	gene_id "CUFF.2729"; transcript_id "CUFF.2729.1"; FPKM "1.0000000000"; frac "0.000000"; conf_lo "1.000000"; conf_hi "1.000000"; cov "0.037303";
Scaffold1616	Cufflinks	exon	32702	34040	1000	+	.	gene_id "CUFF.2729"; transcript_id "CUFF.2729.1"; exon_number "1"; FPKM "1.0000000000"; frac "0.000000"; conf_lo "1.000000"; conf_hi "1.000000"; cov "0.037303";
Scaffold1617	Cufflinks	transcript	19040	19885	1000	+	.	gene_id "CUFF.2730"; transcript_id "CUFF.2730.1"; FPKM "1.0000000000"; frac "0.000000"; conf_lo "1.000000"; conf_hi "1.000000"; cov "0.013205";
Scaffold1617	Cufflinks	exon	19040	19147	1000	+	.	gene_id "CUFF.2730"; transcript_id "CUFF.2730.1"; exon_number "1"; FPKM "1.0000000000"; frac "0.000000"; conf_lo "1.000000"; conf_hi "1.000000"; cov "0.013205";
Scaffold1617	Cufflinks	exon	19520	19885	1000	+	.	gene_id "CUFF.2730"; transcript_id "CUFF.2730.1"; exon_number "2"; FPKM "1.0000000000"; frac "0.000000"; conf_lo "1.000000"; conf_hi "1.000000"; cov "0.013205";
Scaffold1618	Cufflinks	transcript	23748	31218	1000	-	.	gene_id "CUFF.2731"; transcript_id "CUFF.2731.1"; FPKM "1.0000000000"; frac "0.000000"; conf_lo "1.000000"; conf_hi "1.000000"; cov "0.065232";
Scaffold1618	Cufflinks	exon	23748	23921	1000	-	.	gene_id "CUFF.2731"; transcript_id "CUFF.2731.1"; exon_number "1"; FPKM "1.0000000000"; frac "0.000000"; conf_lo "1.000000"; conf_hi "1.000000"; cov "0.065232";
Scaffold1618	Cufflinks	exon	23982	25856	1000	-	.	gene_id "CUFF.2731"; transcript_id "CUFF.2731.1"; exon_number "2"; FPKM "1.0000000000"; frac "0.000000"; conf_lo "1.000000"; conf_hi "1.000000"; cov "0.065232";
Scaffold1618	Cufflinks	exon	30577	31218	1000	-	.	gene_id "CUFF.2731"; transcript_id "CUFF.2731.1"; exon_number "3"; FPKM "1.0000000000"; frac "0.000000"; conf_lo "1.000000"; conf_hi "1.000000"; cov "0.065232";
Scaffold1618	Cufflinks	transcript	33110	33768	1000	-	.	gene_id "CUFF.2732"; transcript_id "CUFF.2732.1"; FPKM "1.0000000000"; frac "0.000000"; conf_lo "1.000000"; conf_hi "1.000000"; cov "0.015740";
Scaffold1618	Cufflinks	exon	33110	33588	1000	-	.	gene_id "CUFF.2732"; transcript_id "CUFF.2732.1"; exon_number "1"; FPKM "1.0000000000"; frac "0.000000"; conf_lo "1.000000"; conf_hi "1.000000"; cov "0.015740";
Scaffold1618	Cufflinks	exon	33655	33768	1000	-	.	gene_id "CUFF.2732"; transcript_id "CUFF.2732.1"; exon_number "2"; FPKM "1.0000000000"; frac "0.000000"; conf_lo "1.000000"; conf_hi "1.000000"; cov "0.015740";
Scaffold1619	Cufflinks	transcript	7099	10666	1000	+	.	gene_id "CUFF.2733"; transcript_id "CUFF.2733.1"; FPKM "1.0000000000"; frac "0.000000"; conf_lo "1.000000"; conf_hi "1.000000"; cov "0.006937";
Scaffold1619	Cufflinks	exon	7099	7105	1000	+	.	gene_id "CUFF.2733"; transcript_id "CUFF.2733.1"; exon_number "1"; FPKM "1.0000000000"; frac "0.000000"; conf_lo "1.000000"; conf_hi "1.000000"; cov "0.006937";
Scaffold1619	Cufflinks	exon	10425	10666	1000	+	.	gene_id "CUFF.2733"; transcript_id "CUFF.2733.1"; exon_number "2"; FPKM "1.0000000000"; frac "0.000000"; conf_lo "1.000000"; conf_hi "1.000000"; cov "0.006937";
Scaffold162	Cufflinks	transcript	2497	11156	1000	-	.	gene_id "CUFF.2734"; transcript_id "CUFF.2734.1"; FPKM "1.0000000000"; frac "0.000000"; conf_lo "1.000000"; conf_hi "1.000000"; cov "0.034499";
Scaffold162	Cufflinks	exon	2497	2502	1000	-	.	gene_id "CUFF.2734"; transcript_id "CUFF.2734.1"; exon_number "1"; FPKM "1.0000000000"; frac "0.000000"; conf_lo "1.000000"; conf_hi "1.000000"; cov "0.034499";
Scaffold162	Cufflinks	exon	4935	5819	1000	-	.	gene_id "CUFF.2734"; transcript_id "CUFF.2734.1"; exon_number "2"; FPKM "1.0000000000"; frac "0.000000"; conf_lo "1.000000"; conf_hi "1.000000"; cov "0.034499";
Scaffold162	Cufflinks	exon	10053	10865	1000	-	.	gene_id "CUFF.2734"; transcript_id "CUFF.2734.1"; exon_number "3"; FPKM "1.0000000000"; frac "0.000000"; conf_lo "1.000000"; conf_hi "1.000000"; cov "0.034499";
Scaffold162	Cufflinks	exon	11055	11156	1000	-	.	gene_id "CUFF.2734"; transcript_id "CUFF.2734.1"; exon_number "4"; FPKM "1.0000000000"; frac "0.000000"; conf_lo "1.000000"; conf_hi "1.000000"; cov "0.034499";
Scaffold162	Cufflinks	transcript	10098	11241	1000	-	.	gene_id "CUFF.2734"; transcript_id "CUFF.2734.2"; FPKM "1.0000000000"; frac "0.000000"; conf_lo "1.000000"; conf_hi "1.000000"; cov "0.034499";
Scaffold162	Cufflinks	exon	10098	10867	1000	-	.	gene_id "CUFF.2734"; transcript_id "CUFF.2734.2"; exon_number "1"; FPKM "1.0000000000"; frac "0.000000"; conf_lo "1.000000"; conf_hi "1.000000"; cov "0.034499";
Scaffold162	Cufflinks	exon	11057	11241	1000	-	.	gene_id "CUFF.2734"; transcript_id "CUFF.2734.2"; exon_number "2"; FPKM "1.0000000000"; frac "0.000000"; conf_lo "1.000000"; conf_hi "1.000000"; cov "0.034499";
Scaffold162	Cufflinks	transcript	11464	17205	1000	-	.	gene_id "CUFF.2735"; transcript_id "CUFF.2735.1"; FPKM "1.0000000000"; frac "0.000000"; conf_lo "1.000000"; conf_hi "1.000000"; cov "0.029549";
Scaffold162	Cufflinks	exon	11464	11721	1000	-	.	gene_id "CUFF.2735"; transcript_id "CUFF.2735.1"; exon_number "1"; FPKM "1.0000000000"; frac "0.000000"; conf_lo "1.000000"; conf_hi "1.000000"; cov "0.029549";
Scaffold162	Cufflinks	exon	11806	11941	1000	-	.	gene_id "CUFF.2735"; transcript_id "CUFF.2735.1"; exon_number "2"; FPKM "1.0000000000"; frac "0.000000"; conf_lo "1.000000"; conf_hi "1.000000"; cov "0.029549";
Scaffold162	Cufflinks	exon	15762	17205	1000	-	.	gene_id "CUFF.2735"; transcript_id "CUFF.2735.1"; exon_number "3"; FPKM "1.0000000000"; frac "0.000000"; conf_lo "1.000000"; conf_hi "1.000000"; cov "0.029549";
Scaffold162	Cufflinks	transcript	17305	26862	1000	+	.	gene_id "CUFF.2736"; transcript_id "CUFF.2736.1"; FPKM "1.0000000000"; frac "0.000000"; conf_lo "1.000000"; conf_hi "1.000000"; cov "0.043005";
Scaffold162	Cufflinks	exon	17305	17701	1000	+	.	gene_id "CUFF.2736"; transcript_id "CUFF.2736.1"; exon_number "1"; FPKM "1.0000000000"; frac "0.000000"; conf_lo "1.000000"; conf_hi "1.000000"; cov "0.043005";
Scaffold162	Cufflinks	exon	23567	23977	1000	+	.	gene_id "CUFF.2736"; transcript_id "CUFF.2736.1"; exon_number "2"; FPKM "1.0000000000"; frac "0.000000"; conf_lo "1.000000"; conf_hi "1.000000"; cov "0.043005";
Scaffold162	Cufflinks	exon	26604	26862	1000	+	.	gene_id "CUFF.2736"; transcript_id "CUFF.2736.1"; exon_number "3"; FPKM "1.0000000000"; frac "0.000000"; conf_lo "1.000000"; conf_hi "1.000000"; cov "0.043005";
Scaffold162	Cufflinks	transcript	23332	33313	1000	+	.	gene_id "CUFF.2736"; transcript_id "CUFF.2736.2"; FPKM "1.0000000000"; frac "0.000000"; conf_lo "1.000000"; conf_hi "1.000000"; cov "0.043005";
Scaffold162	Cufflinks	exon	23332	23344	1000	+	.	gene_id "CUFF.2736"; transcript_id "CUFF.2736.2"; exon_number "1"; FPKM "1.0000000000"; frac "0.000000"; conf_lo "1.000000"; conf_hi "1.000000"; cov "0.043005";
Scaffold162	Cufflinks	exon	23567	24263	1000	+	.	gene_id "CUFF.2736"; transcript_id "CUFF.2736.2"; exon_number "2"; FPKM "1.0000000000"; frac "0.000000"; conf_lo "1.000000"; conf_hi "1.000000"; cov "0.043005";
Scaffold162	Cufflinks	exon	26604	26766	1000	+	.	gene_id "CUFF.2736"; transcript_id "CUFF.2736.2"; exon_number "3"; FPKM "1.0000000000"; frac "0.000000"; conf_lo "1.000000"; conf_hi "1.000000"; cov "0.043005";
Scaffold162	Cufflinks	exon	27016	28717	1000	+	.	gene_id "CUFF.2736"; transcript_id "CUFF.2736.2"; exon_number "4"; FPKM "1.0000000000"; frac "0.000000"; conf_lo "1.000000"; conf_hi "1.000000"; cov "0.043005";
Scaffold162	Cufflinks	exon	33192	33313	1000	+	.	gene_id "CUFF.2736"; transcript_id "CUFF.2736.2"; exon_number "5"; FPKM "1.0000000000"; frac "0.000000"; conf_lo "1.000000"; conf_hi "1.000000"; cov "0.043005";
Scaffold162	Cufflinks	transcript	33285	34151	1000	-	.	gene_id "CUFF.2737"; transcript_id "CUFF.2737.1"; FPKM "1.0000000000"; frac "0.000000"; conf_lo "1.000000"; conf_hi "1.000000"; cov "0.043005";
Scaffold162	Cufflinks	exon	33285	34151	1000	-	.	gene_id "CUFF.2737"; transcript_id "CUFF.2737.1"; exon_number "1"; FPKM "1.0000000000"; frac "0.000000"; conf_lo "1.000000"; conf_hi "1.000000"; cov "0.043005";
Scaffold162	Cufflinks	transcript	37195	42342	1000	-	.	gene_id "CUFF.2738"; transcript_id "CUFF.2738.1"; FPKM "1.0000000000"; frac "0.000000"; conf_lo "1.000000"; conf_hi "1.000000"; cov "0.041775";
Scaffold162	Cufflinks	exon	37195	38102	1000	-	.	gene_id "CUFF.2738"; transcript_id "CUFF.2738.1"; exon_number "1"; FPKM "1.0000000000"; frac "0.000000"; conf_lo "1.000000"; conf_hi "1.000000"; cov "0.041775";
Scaffold162	Cufflinks	exon	38175	38306	1000	-	.	gene_id "CUFF.2738"; transcript_id "CUFF.2738.1"; exon_number "2"; FPKM "1.0000000000"; frac "0.000000"; conf_lo "1.000000"; conf_hi "1.000000"; cov "0.041775";
Scaffold162	Cufflinks	exon	41319	41444	1000	-	.	gene_id "CUFF.2738"; transcript_id "CUFF.2738.1"; exon_number "3"; FPKM "1.0000000000"; frac "0.000000"; conf_lo "1.000000"; conf_hi "1.000000"; cov "0.041775";
Scaffold162	Cufflinks	exon	41510	42028	1000	-	.	gene_id "CUFF.2738"; transcript_id "CUFF.2738.1"; exon_number "4"; FPKM "1.0000000000"; frac "0.000000"; conf_lo "1.000000"; conf_hi "1.000000"; cov "0.041775";
Scaffold162	Cufflinks	exon	42123	42342	1000	-	.	gene_id "CUFF.2738"; transcript_id "CUFF.2738.1"; exon_number "5"; FPKM "1.0000000000"; frac "0.000000"; conf_lo "1.000000"; conf_hi "1.000000"; cov "0.041775";
Scaffold162	Cufflinks	transcript	37195	43981	1000	-	.	gene_id "CUFF.2738"; transcript_id "CUFF.2738.2"; FPKM "1.0000000000"; frac "0.000000"; conf_lo "1.000000"; conf_hi "1.000000"; cov "0.041775";
Scaffold162	Cufflinks	exon	37195	38102	1000	-	.	gene_id "CUFF.2738"; transcript_id "CUFF.2738.2"; exon_number "1"; FPKM "1.0000000000"; frac "0.000000"; conf_lo "1.000000"; conf_hi "1.000000"; cov "0.041775";
Scaffold162	Cufflinks	exon	41319	41444	1000	-	.	gene_id "CUFF.2738"; transcript_id "CUFF.2738.2"; exon_number "2"; FPKM "1.0000000000"; frac "0.000000"; conf_lo "1.000000"; conf_hi "1.000000"; cov "0.041775";
Scaffold162	Cufflinks	exon	41510	42028	1000	-	.	gene_id "CUFF.2738"; transcript_id "CUFF.2738.2"; exon_number "3"; FPKM "1.0000000000"; frac "0.000000"; conf_lo "1.000000"; conf_hi "1.000000"; cov "0.041775";
Scaffold162	Cufflinks	exon	42123	42291	1000	-	.	gene_id "CUFF.2738"; transcript_id "CUFF.2738.2"; exon_number "4"; FPKM "1.0000000000"; frac "0.000000"; conf_lo "1.000000"; conf_hi "1.000000"; cov "0.041775";
Scaffold162	Cufflinks	exon	43960	43981	1000	-	.	gene_id "CUFF.2738"; transcript_id "CUFF.2738.2"; exon_number "5"; FPKM "1.0000000000"; frac "0.000000"; conf_lo "1.000000"; conf_hi "1.000000"; cov "0.041775";
Scaffold162	Cufflinks	transcript	48060	50245	1000	-	.	gene_id "CUFF.2739"; transcript_id "CUFF.2739.1"; FPKM "1.0000000000"; frac "0.000000"; conf_lo "1.000000"; conf_hi "1.000000"; cov "0.027748";
Scaffold162	Cufflinks	exon	48060	48551	1000	-	.	gene_id "CUFF.2739"; transcript_id "CUFF.2739.1"; exon_number "1"; FPKM "1.0000000000"; frac "0.000000"; conf_lo "1.000000"; conf_hi "1.000000"; cov "0.027748";
Scaffold162	Cufflinks	exon	49742	50245	1000	-	.	gene_id "CUFF.2739"; transcript_id "CUFF.2739.1"; exon_number "2"; FPKM "1.0000000000"; frac "0.000000"; conf_lo "1.000000"; conf_hi "1.000000"; cov "0.027748";
Scaffold162	Cufflinks	transcript	62416	71873	1000	-	.	gene_id "CUFF.2740"; transcript_id "CUFF.2740.1"; FPKM "1.0000000000"; frac "0.000000"; conf_lo "1.000000"; conf_hi "1.000000"; cov "0.025788";
Scaffold162	Cufflinks	exon	62416	62601	1000	-	.	gene_id "CUFF.2740"; transcript_id "CUFF.2740.1"; exon_number "1"; FPKM "1.0000000000"; frac "0.000000"; conf_lo "1.000000"; conf_hi "1.000000"; cov "0.025788";
Scaffold162	Cufflinks	exon	70319	71647	1000	-	.	gene_id "CUFF.2740"; transcript_id "CUFF.2740.1"; exon_number "2"; FPKM "1.0000000000"; frac "0.000000"; conf_lo "1.000000"; conf_hi "1.000000"; cov "0.025788";
Scaffold162	Cufflinks	exon	71737	71873	1000	-	.	gene_id "CUFF.2740"; transcript_id "CUFF.2740.1"; exon_number "3"; FPKM "1.0000000000"; frac "0.000000"; conf_lo "1.000000"; conf_hi "1.000000"; cov "0.025788";
Scaffold1621	Cufflinks	transcript	309	5921	1000	-	.	gene_id "CUFF.2741"; transcript_id "CUFF.2741.1"; FPKM "1.0000000000"; frac "0.000000"; conf_lo "1.000000"; conf_hi "1.000000"; cov "0.022733";
Scaffold1621	Cufflinks	exon	309	961	1000	-	.	gene_id "CUFF.2741"; transcript_id "CUFF.2741.1"; exon_number "1"; FPKM "1.0000000000"; frac "0.000000"; conf_lo "1.000000"; conf_hi "1.000000"; cov "0.022733";
Scaffold1621	Cufflinks	exon	5699	5921	1000	-	.	gene_id "CUFF.2741"; transcript_id "CUFF.2741.1"; exon_number "2"; FPKM "1.0000000000"; frac "0.000000"; conf_lo "1.000000"; conf_hi "1.000000"; cov "0.022733";
Scaffold1621	Cufflinks	transcript	11981	18090	1000	-	.	gene_id "CUFF.2742"; transcript_id "CUFF.2742.1"; FPKM "1.0000000000"; frac "0.000000"; conf_lo "1.000000"; conf_hi "1.000000"; cov "0.046069";
Scaffold1621	Cufflinks	exon	11981	12188	1000	-	.	gene_id "CUFF.2742"; transcript_id "CUFF.2742.1"; exon_number "1"; FPKM "1.0000000000"; frac "0.000000"; conf_lo "1.000000"; conf_hi "1.000000"; cov "0.046069";
Scaffold1621	Cufflinks	exon	12253	12522	1000	-	.	gene_id "CUFF.2742"; transcript_id "CUFF.2742.1"; exon_number "2"; FPKM "1.0000000000"; frac "0.000000"; conf_lo "1.000000"; conf_hi "1.000000"; cov "0.046069";
Scaffold1621	Cufflinks	exon	13029	13056	1000	-	.	gene_id "CUFF.2742"; transcript_id "CUFF.2742.1"; exon_number "3"; FPKM "1.0000000000"; frac "0.000000"; conf_lo "1.000000"; conf_hi "1.000000"; cov "0.046069";
Scaffold1621	Cufflinks	exon	14034	15015	1000	-	.	gene_id "CUFF.2742"; transcript_id "CUFF.2742.1"; exon_number "4"; FPKM "1.0000000000"; frac "0.000000"; conf_lo "1.000000"; conf_hi "1.000000"; cov "0.046069";
Scaffold1621	Cufflinks	exon	15069	15626	1000	-	.	gene_id "CUFF.2742"; transcript_id "CUFF.2742.1"; exon_number "5"; FPKM "1.0000000000"; frac "0.000000"; conf_lo "1.000000"; conf_hi "1.000000"; cov "0.046069";
Scaffold1621	Cufflinks	exon	15689	16003	1000	-	.	gene_id "CUFF.2742"; transcript_id "CUFF.2742.1"; exon_number "6"; FPKM "1.0000000000"; frac "0.000000"; conf_lo "1.000000"; conf_hi "1.000000"; cov "0.046069";
Scaffold1621	Cufflinks	exon	16059	16206	1000	-	.	gene_id "CUFF.2742"; transcript_id "CUFF.2742.1"; exon_number "7"; FPKM "1.0000000000"; frac "0.000000"; conf_lo "1.000000"; conf_hi "1.000000"; cov "0.046069";
Scaffold1621	Cufflinks	exon	16304	16600	1000	-	.	gene_id "CUFF.2742"; transcript_id "CUFF.2742.1"; exon_number "8"; FPKM "1.0000000000"; frac "0.000000"; conf_lo "1.000000"; conf_hi "1.000000"; cov "0.046069";
Scaffold1621	Cufflinks	exon	16656	16749	1000	-	.	gene_id "CUFF.2742"; transcript_id "CUFF.2742.1"; exon_number "9"; FPKM "1.0000000000"; frac "0.000000"; conf_lo "1.000000"; conf_hi "1.000000"; cov "0.046069";
Scaffold1621	Cufflinks	exon	17240	17789	1000	-	.	gene_id "CUFF.2742"; transcript_id "CUFF.2742.1"; exon_number "10"; FPKM "1.0000000000"; frac "0.000000"; conf_lo "1.000000"; conf_hi "1.000000"; cov "0.046069";
Scaffold1621	Cufflinks	exon	17848	18090	1000	-	.	gene_id "CUFF.2742"; transcript_id "CUFF.2742.1"; exon_number "11"; FPKM "1.0000000000"; frac "0.000000"; conf_lo "1.000000"; conf_hi "1.000000"; cov "0.046069";
Scaffold1621	Cufflinks	transcript	20829	25160	1000	-	.	gene_id "CUFF.2743"; transcript_id "CUFF.2743.1"; FPKM "1.0000000000"; frac "0.000000"; conf_lo "1.000000"; conf_hi "1.000000"; cov "0.019685";
Scaffold1621	Cufflinks	exon	20829	21164	1000	-	.	gene_id "CUFF.2743"; transcript_id "CUFF.2743.1"; exon_number "1"; FPKM "1.0000000000"; frac "0.000000"; conf_lo "1.000000"; conf_hi "1.000000"; cov "0.019685";
Scaffold1621	Cufflinks	exon	21287	21528	1000	-	.	gene_id "CUFF.2743"; transcript_id "CUFF.2743.1"; exon_number "2"; FPKM "1.0000000000"; frac "0.000000"; conf_lo "1.000000"; conf_hi "1.000000"; cov "0.019685";
Scaffold1621	Cufflinks	exon	21595	21825	1000	-	.	gene_id "CUFF.2743"; transcript_id "CUFF.2743.1"; exon_number "3"; FPKM "1.0000000000"; frac "0.000000"; conf_lo "1.000000"; conf_hi "1.000000"; cov "0.019685";
Scaffold1621	Cufflinks	exon	24499	25160	1000	-	.	gene_id "CUFF.2743"; transcript_id "CUFF.2743.1"; exon_number "4"; FPKM "1.0000000000"; frac "0.000000"; conf_lo "1.000000"; conf_hi "1.000000"; cov "0.019685";
Scaffold1621	Cufflinks	transcript	25096	33127	1000	+	.	gene_id "CUFF.2744"; transcript_id "CUFF.2744.1"; FPKM "1.0000000000"; frac "0.000000"; conf_lo "1.000000"; conf_hi "1.000000"; cov "0.019685";
Scaffold1621	Cufflinks	exon	25096	25119	1000	+	.	gene_id "CUFF.2744"; transcript_id "CUFF.2744.1"; exon_number "1"; FPKM "1.0000000000"; frac "0.000000"; conf_lo "1.000000"; conf_hi "1.000000"; cov "0.019685";
Scaffold1621	Cufflinks	exon	30622	30777	1000	+	.	gene_id "CUFF.2744"; transcript_id "CUFF.2744.1"; exon_number "2"; FPKM "1.0000000000"; frac "0.000000"; conf_lo "1.000000"; conf_hi "1.000000"; cov "0.019685";
Scaffold1621	Cufflinks	exon	33122	33127	1000	+	.	gene_id "CUFF.2744"; transcript_id "CUFF.2744.1"; exon_number "3"; FPKM "1.0000000000"; frac "0.000000"; conf_lo "1.000000"; conf_hi "1.000000"; cov "0.019685";
Scaffold1621	Cufflinks	transcript	30240	30804	1000	+	.	gene_id "CUFF.2744"; transcript_id "CUFF.2744.2"; FPKM "1.0000000000"; frac "0.000000"; conf_lo "1.000000"; conf_hi "1.000000"; cov "0.019685";
Scaffold1621	Cufflinks	exon	30240	30368	1000	+	.	gene_id "CUFF.2744"; transcript_id "CUFF.2744.2"; exon_number "1"; FPKM "1.0000000000"; frac "0.000000"; conf_lo "1.000000"; conf_hi "1.000000"; cov "0.019685";
Scaffold1621	Cufflinks	exon	30622	30804	1000	+	.	gene_id "CUFF.2744"; transcript_id "CUFF.2744.2"; exon_number "2"; FPKM "1.0000000000"; frac "0.000000"; conf_lo "1.000000"; conf_hi "1.000000"; cov "0.019685";
Scaffold1622	Cufflinks	transcript	14530	25786	1000	+	.	gene_id "CUFF.2745"; transcript_id "CUFF.2745.1"; FPKM "1.0000000000"; frac "0.000000"; conf_lo "1.000000"; conf_hi "1.000000"; cov "0.020894";
Scaffold1622	Cufflinks	exon	14530	14646	1000	+	.	gene_id "CUFF.2745"; transcript_id "CUFF.2745.1"; exon_number "1"; FPKM "1.0000000000"; frac "0.000000"; conf_lo "1.000000"; conf_hi "1.000000"; cov "0.020894";
Scaffold1622	Cufflinks	exon	14713	14938	1000	+	.	gene_id "CUFF.2745"; transcript_id "CUFF.2745.1"; exon_number "2"; FPKM "1.0000000000"; frac "0.000000"; conf_lo "1.000000"; conf_hi "1.000000"; cov "0.020894";
Scaffold1622	Cufflinks	exon	18740	18749	1000	+	.	gene_id "CUFF.2745"; transcript_id "CUFF.2745.1"; exon_number "3"; FPKM "1.0000000000"; frac "0.000000"; conf_lo "1.000000"; conf_hi "1.000000"; cov "0.020894";
Scaffold1622	Cufflinks	exon	18777	18945	1000	+	.	gene_id "CUFF.2745"; transcript_id "CUFF.2745.1"; exon_number "4"; FPKM "1.0000000000"; frac "0.000000"; conf_lo "1.000000"; conf_hi "1.000000"; cov "0.020894";
Scaffold1622	Cufflinks	exon	22387	22529	1000	+	.	gene_id "CUFF.2745"; transcript_id "CUFF.2745.1"; exon_number "5"; FPKM "1.0000000000"; frac "0.000000"; conf_lo "1.000000"; conf_hi "1.000000"; cov "0.020894";
Scaffold1622	Cufflinks	exon	25702	25786	1000	+	.	gene_id "CUFF.2745"; transcript_id "CUFF.2745.1"; exon_number "6"; FPKM "1.0000000000"; frac "0.000000"; conf_lo "1.000000"; conf_hi "1.000000"; cov "0.020894";
Scaffold1622	Cufflinks	transcript	26012	27887	1000	-	.	gene_id "CUFF.2746"; transcript_id "CUFF.2746.1"; FPKM "1.0000000000"; frac "0.000000"; conf_lo "1.000000"; conf_hi "1.000000"; cov "0.015016";
Scaffold1622	Cufflinks	exon	26012	26245	1000	-	.	gene_id "CUFF.2746"; transcript_id "CUFF.2746.1"; exon_number "1"; FPKM "1.0000000000"; frac "0.000000"; conf_lo "1.000000"; conf_hi "1.000000"; cov "0.015016";
Scaffold1622	Cufflinks	exon	27519	27698	1000	-	.	gene_id "CUFF.2746"; transcript_id "CUFF.2746.1"; exon_number "2"; FPKM "1.0000000000"; frac "0.000000"; conf_lo "1.000000"; conf_hi "1.000000"; cov "0.015016";
Scaffold1622	Cufflinks	exon	27763	27887	1000	-	.	gene_id "CUFF.2746"; transcript_id "CUFF.2746.1"; exon_number "3"; FPKM "1.0000000000"; frac "0.000000"; conf_lo "1.000000"; conf_hi "1.000000"; cov "0.015016";
Scaffold1624	Cufflinks	transcript	17636	18189	1000	-	.	gene_id "CUFF.2747"; transcript_id "CUFF.2747.1"; FPKM "1.0000000000"; frac "0.000000"; conf_lo "1.000000"; conf_hi "1.000000"; cov "0.013484";
Scaffold1624	Cufflinks	exon	17636	18025	1000	-	.	gene_id "CUFF.2747"; transcript_id "CUFF.2747.1"; exon_number "1"; FPKM "1.0000000000"; frac "0.000000"; conf_lo "1.000000"; conf_hi "1.000000"; cov "0.013484";
Scaffold1624	Cufflinks	exon	18096	18189	1000	-	.	gene_id "CUFF.2747"; transcript_id "CUFF.2747.1"; exon_number "2"; FPKM "1.0000000000"; frac "0.000000"; conf_lo "1.000000"; conf_hi "1.000000"; cov "0.013484";
Scaffold1625	Cufflinks	transcript	22330	32715	1000	+	.	gene_id "CUFF.2748"; transcript_id "CUFF.2748.1"; FPKM "1.0000000000"; frac "0.000000"; conf_lo "1.000000"; conf_hi "1.000000"; cov "0.027163";
Scaffold1625	Cufflinks	exon	22330	22537	1000	+	.	gene_id "CUFF.2748"; transcript_id "CUFF.2748.1"; exon_number "1"; FPKM "1.0000000000"; frac "0.000000"; conf_lo "1.000000"; conf_hi "1.000000"; cov "0.027163";
Scaffold1625	Cufflinks	exon	31949	32715	1000	+	.	gene_id "CUFF.2748"; transcript_id "CUFF.2748.1"; exon_number "2"; FPKM "1.0000000000"; frac "0.000000"; conf_lo "1.000000"; conf_hi "1.000000"; cov "0.027163";
Scaffold1628	Cufflinks	transcript	10582	11163	1000	+	.	gene_id "CUFF.2749"; transcript_id "CUFF.2749.1"; FPKM "1.0000000000"; frac "0.000000"; conf_lo "1.000000"; conf_hi "1.000000"; cov "0.014459";
Scaffold1628	Cufflinks	exon	10582	10789	1000	+	.	gene_id "CUFF.2749"; transcript_id "CUFF.2749.1"; exon_number "1"; FPKM "1.0000000000"; frac "0.000000"; conf_lo "1.000000"; conf_hi "1.000000"; cov "0.014459";
Scaffold1628	Cufflinks	exon	10853	11163	1000	+	.	gene_id "CUFF.2749"; transcript_id "CUFF.2749.1"; exon_number "2"; FPKM "1.0000000000"; frac "0.000000"; conf_lo "1.000000"; conf_hi "1.000000"; cov "0.014459";
Scaffold1629	Cufflinks	transcript	19713	21529	1000	+	.	gene_id "CUFF.2750"; transcript_id "CUFF.2750.1"; FPKM "1.0000000000"; frac "0.000000"; conf_lo "1.000000"; conf_hi "1.000000"; cov "0.048753";
Scaffold1629	Cufflinks	exon	19713	20617	1000	+	.	gene_id "CUFF.2750"; transcript_id "CUFF.2750.1"; exon_number "1"; FPKM "1.0000000000"; frac "0.000000"; conf_lo "1.000000"; conf_hi "1.000000"; cov "0.048753";
Scaffold1629	Cufflinks	exon	20685	21529	1000	+	.	gene_id "CUFF.2750"; transcript_id "CUFF.2750.1"; exon_number "2"; FPKM "1.0000000000"; frac "0.000000"; conf_lo "1.000000"; conf_hi "1.000000"; cov "0.048753";
Scaffold163	Cufflinks	transcript	18108	24202	1000	+	.	gene_id "CUFF.2751"; transcript_id "CUFF.2751.1"; FPKM "1.0000000000"; frac "0.000000"; conf_lo "1.000000"; conf_hi "1.000000"; cov "0.046395";
Scaffold163	Cufflinks	exon	18108	18235	1000	+	.	gene_id "CUFF.2751"; transcript_id "CUFF.2751.1"; exon_number "1"; FPKM "1.0000000000"; frac "0.000000"; conf_lo "1.000000"; conf_hi "1.000000"; cov "0.046395";
Scaffold163	Cufflinks	exon	18315	18420	1000	+	.	gene_id "CUFF.2751"; transcript_id "CUFF.2751.1"; exon_number "2"; FPKM "1.0000000000"; frac "0.000000"; conf_lo "1.000000"; conf_hi "1.000000"; cov "0.046395";
Scaffold163	Cufflinks	exon	22066	22222	1000	+	.	gene_id "CUFF.2751"; transcript_id "CUFF.2751.1"; exon_number "3"; FPKM "1.0000000000"; frac "0.000000"; conf_lo "1.000000"; conf_hi "1.000000"; cov "0.046395";
Scaffold163	Cufflinks	exon	22325	24202	1000	+	.	gene_id "CUFF.2751"; transcript_id "CUFF.2751.1"; exon_number "4"; FPKM "1.0000000000"; frac "0.000000"; conf_lo "1.000000"; conf_hi "1.000000"; cov "0.046395";
Scaffold163	Cufflinks	transcript	18180	24202	1000	+	.	gene_id "CUFF.2751"; transcript_id "CUFF.2751.2"; FPKM "1.0000000000"; frac "0.000000"; conf_lo "1.000000"; conf_hi "1.000000"; cov "0.046395";
Scaffold163	Cufflinks	exon	18180	18235	1000	+	.	gene_id "CUFF.2751"; transcript_id "CUFF.2751.2"; exon_number "1"; FPKM "1.0000000000"; frac "0.000000"; conf_lo "1.000000"; conf_hi "1.000000"; cov "0.046395";
Scaffold163	Cufflinks	exon	18315	18444	1000	+	.	gene_id "CUFF.2751"; transcript_id "CUFF.2751.2"; exon_number "2"; FPKM "1.0000000000"; frac "0.000000"; conf_lo "1.000000"; conf_hi "1.000000"; cov "0.046395";
Scaffold163	Cufflinks	exon	22066	22219	1000	+	.	gene_id "CUFF.2751"; transcript_id "CUFF.2751.2"; exon_number "3"; FPKM "1.0000000000"; frac "0.000000"; conf_lo "1.000000"; conf_hi "1.000000"; cov "0.046395";
Scaffold163	Cufflinks	exon	22343	24202	1000	+	.	gene_id "CUFF.2751"; transcript_id "CUFF.2751.2"; exon_number "4"; FPKM "1.0000000000"; frac "0.000000"; conf_lo "1.000000"; conf_hi "1.000000"; cov "0.046395";
Scaffold163	Cufflinks	transcript	18180	24202	1000	+	.	gene_id "CUFF.2751"; transcript_id "CUFF.2751.3"; FPKM "1.0000000000"; frac "0.000000"; conf_lo "1.000000"; conf_hi "1.000000"; cov "0.046395";
Scaffold163	Cufflinks	exon	18180	18235	1000	+	.	gene_id "CUFF.2751"; transcript_id "CUFF.2751.3"; exon_number "1"; FPKM "1.0000000000"; frac "0.000000"; conf_lo "1.000000"; conf_hi "1.000000"; cov "0.046395";
Scaffold163	Cufflinks	exon	18315	18446	1000	+	.	gene_id "CUFF.2751"; transcript_id "CUFF.2751.3"; exon_number "2"; FPKM "1.0000000000"; frac "0.000000"; conf_lo "1.000000"; conf_hi "1.000000"; cov "0.046395";
Scaffold163	Cufflinks	exon	22066	22219	1000	+	.	gene_id "CUFF.2751"; transcript_id "CUFF.2751.3"; exon_number "3"; FPKM "1.0000000000"; frac "0.000000"; conf_lo "1.000000"; conf_hi "1.000000"; cov "0.046395";
Scaffold163	Cufflinks	exon	22343	24202	1000	+	.	gene_id "CUFF.2751"; transcript_id "CUFF.2751.3"; exon_number "4"; FPKM "1.0000000000"; frac "0.000000"; conf_lo "1.000000"; conf_hi "1.000000"; cov "0.046395";
Scaffold163	Cufflinks	transcript	24313	24946	1000	+	.	gene_id "CUFF.2752"; transcript_id "CUFF.2752.1"; FPKM "1.0000000000"; frac "0.000000"; conf_lo "1.000000"; conf_hi "1.000000"; cov "0.017663";
Scaffold163	Cufflinks	exon	24313	24946	1000	+	.	gene_id "CUFF.2752"; transcript_id "CUFF.2752.1"; exon_number "1"; FPKM "1.0000000000"; frac "0.000000"; conf_lo "1.000000"; conf_hi "1.000000"; cov "0.017663";
Scaffold163	Cufflinks	transcript	26124	26942	1000	+	.	gene_id "CUFF.2753"; transcript_id "CUFF.2753.1"; FPKM "1.0000000000"; frac "0.000000"; conf_lo "1.000000"; conf_hi "1.000000"; cov "0.022817";
Scaffold163	Cufflinks	exon	26124	26942	1000	+	.	gene_id "CUFF.2753"; transcript_id "CUFF.2753.1"; exon_number "1"; FPKM "1.0000000000"; frac "0.000000"; conf_lo "1.000000"; conf_hi "1.000000"; cov "0.022817";
Scaffold163	Cufflinks	transcript	27138	29262	1000	+	.	gene_id "CUFF.2754"; transcript_id "CUFF.2754.1"; FPKM "1.0000000000"; frac "0.000000"; conf_lo "1.000000"; conf_hi "1.000000"; cov "0.059200";
Scaffold163	Cufflinks	exon	27138	29262	1000	+	.	gene_id "CUFF.2754"; transcript_id "CUFF.2754.1"; exon_number "1"; FPKM "1.0000000000"; frac "0.000000"; conf_lo "1.000000"; conf_hi "1.000000"; cov "0.059200";
Scaffold163	Cufflinks	transcript	32071	33213	1000	-	.	gene_id "CUFF.2755"; transcript_id "CUFF.2755.1"; FPKM "1.0000000000"; frac "0.000000"; conf_lo "1.000000"; conf_hi "1.000000"; cov "0.028374";
Scaffold163	Cufflinks	exon	32071	32881	1000	-	.	gene_id "CUFF.2755"; transcript_id "CUFF.2755.1"; exon_number "1"; FPKM "1.0000000000"; frac "0.000000"; conf_lo "1.000000"; conf_hi "1.000000"; cov "0.028374";
Scaffold163	Cufflinks	exon	32952	33213	1000	-	.	gene_id "CUFF.2755"; transcript_id "CUFF.2755.1"; exon_number "2"; FPKM "1.0000000000"; frac "0.000000"; conf_lo "1.000000"; conf_hi "1.000000"; cov "0.028374";
Scaffold163	Cufflinks	transcript	33691	34702	1000	+	.	gene_id "CUFF.2756"; transcript_id "CUFF.2756.1"; FPKM "1.0000000000"; frac "0.000000"; conf_lo "1.000000"; conf_hi "1.000000"; cov "0.024098";
Scaffold163	Cufflinks	exon	33691	33825	1000	+	.	gene_id "CUFF.2756"; transcript_id "CUFF.2756.1"; exon_number "1"; FPKM "1.0000000000"; frac "0.000000"; conf_lo "1.000000"; conf_hi "1.000000"; cov "0.024098";
Scaffold163	Cufflinks	exon	33890	34702	1000	+	.	gene_id "CUFF.2756"; transcript_id "CUFF.2756.1"; exon_number "2"; FPKM "1.0000000000"; frac "0.000000"; conf_lo "1.000000"; conf_hi "1.000000"; cov "0.024098";
Scaffold163	Cufflinks	transcript	38299	39459	1000	-	.	gene_id "CUFF.2757"; transcript_id "CUFF.2757.1"; FPKM "1.0000000000"; frac "0.000000"; conf_lo "1.000000"; conf_hi "1.000000"; cov "0.030171";
Scaffold163	Cufflinks	exon	38299	38577	1000	-	.	gene_id "CUFF.2757"; transcript_id "CUFF.2757.1"; exon_number "1"; FPKM "1.0000000000"; frac "0.000000"; conf_lo "1.000000"; conf_hi "1.000000"; cov "0.030171";
Scaffold163	Cufflinks	exon	38656	39459	1000	-	.	gene_id "CUFF.2757"; transcript_id "CUFF.2757.1"; exon_number "2"; FPKM "1.0000000000"; frac "0.000000"; conf_lo "1.000000"; conf_hi "1.000000"; cov "0.030171";
Scaffold163	Cufflinks	transcript	38299	39459	1000	-	.	gene_id "CUFF.2757"; transcript_id "CUFF.2757.2"; FPKM "1.0000000000"; frac "0.000000"; conf_lo "1.000000"; conf_hi "1.000000"; cov "0.030171";
Scaffold163	Cufflinks	exon	38299	38580	1000	-	.	gene_id "CUFF.2757"; transcript_id "CUFF.2757.2"; exon_number "1"; FPKM "1.0000000000"; frac "0.000000"; conf_lo "1.000000"; conf_hi "1.000000"; cov "0.030171";
Scaffold163	Cufflinks	exon	38659	39459	1000	-	.	gene_id "CUFF.2757"; transcript_id "CUFF.2757.2"; exon_number "2"; FPKM "1.0000000000"; frac "0.000000"; conf_lo "1.000000"; conf_hi "1.000000"; cov "0.030171";
Scaffold163	Cufflinks	transcript	41392	42600	1000	+	.	gene_id "CUFF.2758"; transcript_id "CUFF.2758.1"; FPKM "1.0000000000"; frac "0.000000"; conf_lo "1.000000"; conf_hi "1.000000"; cov "0.028124";
Scaffold163	Cufflinks	exon	41392	42600	1000	+	.	gene_id "CUFF.2758"; transcript_id "CUFF.2758.1"; exon_number "1"; FPKM "1.0000000000"; frac "0.000000"; conf_lo "1.000000"; conf_hi "1.000000"; cov "0.028124";
Scaffold163	Cufflinks	transcript	42944	53970	1000	+	.	gene_id "CUFF.2759"; transcript_id "CUFF.2759.1"; FPKM "1.0000000000"; frac "0.000000"; conf_lo "1.000000"; conf_hi "1.000000"; cov "0.033890";
Scaffold163	Cufflinks	exon	42944	43040	1000	+	.	gene_id "CUFF.2759"; transcript_id "CUFF.2759.1"; exon_number "1"; FPKM "1.0000000000"; frac "0.000000"; conf_lo "1.000000"; conf_hi "1.000000"; cov "0.033890";
Scaffold163	Cufflinks	exon	43360	43601	1000	+	.	gene_id "CUFF.2759"; transcript_id "CUFF.2759.1"; exon_number "2"; FPKM "1.0000000000"; frac "0.000000"; conf_lo "1.000000"; conf_hi "1.000000"; cov "0.033890";
Scaffold163	Cufflinks	exon	49935	50607	1000	+	.	gene_id "CUFF.2759"; transcript_id "CUFF.2759.1"; exon_number "3"; FPKM "1.0000000000"; frac "0.000000"; conf_lo "1.000000"; conf_hi "1.000000"; cov "0.033890";
Scaffold163	Cufflinks	exon	53611	53970	1000	+	.	gene_id "CUFF.2759"; transcript_id "CUFF.2759.1"; exon_number "4"; FPKM "1.0000000000"; frac "0.000000"; conf_lo "1.000000"; conf_hi "1.000000"; cov "0.033890";
Scaffold163	Cufflinks	transcript	42944	53970	1000	+	.	gene_id "CUFF.2759"; transcript_id "CUFF.2759.2"; FPKM "1.0000000000"; frac "0.000000"; conf_lo "1.000000"; conf_hi "1.000000"; cov "0.033890";
Scaffold163	Cufflinks	exon	42944	43040	1000	+	.	gene_id "CUFF.2759"; transcript_id "CUFF.2759.2"; exon_number "1"; FPKM "1.0000000000"; frac "0.000000"; conf_lo "1.000000"; conf_hi "1.000000"; cov "0.033890";
Scaffold163	Cufflinks	exon	43360	43601	1000	+	.	gene_id "CUFF.2759"; transcript_id "CUFF.2759.2"; exon_number "2"; FPKM "1.0000000000"; frac "0.000000"; conf_lo "1.000000"; conf_hi "1.000000"; cov "0.033890";
Scaffold163	Cufflinks	exon	49935	50611	1000	+	.	gene_id "CUFF.2759"; transcript_id "CUFF.2759.2"; exon_number "3"; FPKM "1.0000000000"; frac "0.000000"; conf_lo "1.000000"; conf_hi "1.000000"; cov "0.033890";
Scaffold163	Cufflinks	exon	53615	53970	1000	+	.	gene_id "CUFF.2759"; transcript_id "CUFF.2759.2"; exon_number "4"; FPKM "1.0000000000"; frac "0.000000"; conf_lo "1.000000"; conf_hi "1.000000"; cov "0.033890";
Scaffold163	Cufflinks	transcript	42944	53970	1000	+	.	gene_id "CUFF.2759"; transcript_id "CUFF.2759.3"; FPKM "1.0000000000"; frac "0.000000"; conf_lo "1.000000"; conf_hi "1.000000"; cov "0.033890";
Scaffold163	Cufflinks	exon	42944	43040	1000	+	.	gene_id "CUFF.2759"; transcript_id "CUFF.2759.3"; exon_number "1"; FPKM "1.0000000000"; frac "0.000000"; conf_lo "1.000000"; conf_hi "1.000000"; cov "0.033890";
Scaffold163	Cufflinks	exon	43363	43601	1000	+	.	gene_id "CUFF.2759"; transcript_id "CUFF.2759.3"; exon_number "2"; FPKM "1.0000000000"; frac "0.000000"; conf_lo "1.000000"; conf_hi "1.000000"; cov "0.033890";
Scaffold163	Cufflinks	exon	49935	50607	1000	+	.	gene_id "CUFF.2759"; transcript_id "CUFF.2759.3"; exon_number "3"; FPKM "1.0000000000"; frac "0.000000"; conf_lo "1.000000"; conf_hi "1.000000"; cov "0.033890";
Scaffold163	Cufflinks	exon	53611	53970	1000	+	.	gene_id "CUFF.2759"; transcript_id "CUFF.2759.3"; exon_number "4"; FPKM "1.0000000000"; frac "0.000000"; conf_lo "1.000000"; conf_hi "1.000000"; cov "0.033890";
Scaffold163	Cufflinks	transcript	58383	79880	1000	-	.	gene_id "CUFF.2760"; transcript_id "CUFF.2760.1"; FPKM "1.0000000000"; frac "0.000000"; conf_lo "1.000000"; conf_hi "1.000000"; cov "0.062785";
Scaffold163	Cufflinks	exon	58383	59878	1000	-	.	gene_id "CUFF.2760"; transcript_id "CUFF.2760.1"; exon_number "1"; FPKM "1.0000000000"; frac "0.000000"; conf_lo "1.000000"; conf_hi "1.000000"; cov "0.062785";
Scaffold163	Cufflinks	exon	62768	63408	1000	-	.	gene_id "CUFF.2760"; transcript_id "CUFF.2760.1"; exon_number "2"; FPKM "1.0000000000"; frac "0.000000"; conf_lo "1.000000"; conf_hi "1.000000"; cov "0.062785";
Scaffold163	Cufflinks	exon	65438	65573	1000	-	.	gene_id "CUFF.2760"; transcript_id "CUFF.2760.1"; exon_number "3"; FPKM "1.0000000000"; frac "0.000000"; conf_lo "1.000000"; conf_hi "1.000000"; cov "0.062785";
Scaffold163	Cufflinks	exon	67982	68121	1000	-	.	gene_id "CUFF.2760"; transcript_id "CUFF.2760.1"; exon_number "4"; FPKM "1.0000000000"; frac "0.000000"; conf_lo "1.000000"; conf_hi "1.000000"; cov "0.062785";
Scaffold163	Cufflinks	exon	68719	68828	1000	-	.	gene_id "CUFF.2760"; transcript_id "CUFF.2760.1"; exon_number "5"; FPKM "1.0000000000"; frac "0.000000"; conf_lo "1.000000"; conf_hi "1.000000"; cov "0.062785";
Scaffold163	Cufflinks	exon	68978	69286	1000	-	.	gene_id "CUFF.2760"; transcript_id "CUFF.2760.1"; exon_number "6"; FPKM "1.0000000000"; frac "0.000000"; conf_lo "1.000000"; conf_hi "1.000000"; cov "0.062785";
Scaffold163	Cufflinks	exon	71954	71986	1000	-	.	gene_id "CUFF.2760"; transcript_id "CUFF.2760.1"; exon_number "7"; FPKM "1.0000000000"; frac "0.000000"; conf_lo "1.000000"; conf_hi "1.000000"; cov "0.062785";
Scaffold163	Cufflinks	exon	79642	79880	1000	-	.	gene_id "CUFF.2760"; transcript_id "CUFF.2760.1"; exon_number "8"; FPKM "1.0000000000"; frac "0.000000"; conf_lo "1.000000"; conf_hi "1.000000"; cov "0.062785";
Scaffold163	Cufflinks	transcript	58383	79987	1000	-	.	gene_id "CUFF.2760"; transcript_id "CUFF.2760.2"; FPKM "1.0000000000"; frac "0.000000"; conf_lo "1.000000"; conf_hi "1.000000"; cov "0.062785";
Scaffold163	Cufflinks	exon	58383	59878	1000	-	.	gene_id "CUFF.2760"; transcript_id "CUFF.2760.2"; exon_number "1"; FPKM "1.0000000000"; frac "0.000000"; conf_lo "1.000000"; conf_hi "1.000000"; cov "0.062785";
Scaffold163	Cufflinks	exon	62768	63408	1000	-	.	gene_id "CUFF.2760"; transcript_id "CUFF.2760.2"; exon_number "2"; FPKM "1.0000000000"; frac "0.000000"; conf_lo "1.000000"; conf_hi "1.000000"; cov "0.062785";
Scaffold163	Cufflinks	exon	65438	65573	1000	-	.	gene_id "CUFF.2760"; transcript_id "CUFF.2760.2"; exon_number "3"; FPKM "1.0000000000"; frac "0.000000"; conf_lo "1.000000"; conf_hi "1.000000"; cov "0.062785";
Scaffold163	Cufflinks	exon	65926	66079	1000	-	.	gene_id "CUFF.2760"; transcript_id "CUFF.2760.2"; exon_number "4"; FPKM "1.0000000000"; frac "0.000000"; conf_lo "1.000000"; conf_hi "1.000000"; cov "0.062785";
Scaffold163	Cufflinks	exon	68730	68828	1000	-	.	gene_id "CUFF.2760"; transcript_id "CUFF.2760.2"; exon_number "5"; FPKM "1.0000000000"; frac "0.000000"; conf_lo "1.000000"; conf_hi "1.000000"; cov "0.062785";
Scaffold163	Cufflinks	exon	68978	69286	1000	-	.	gene_id "CUFF.2760"; transcript_id "CUFF.2760.2"; exon_number "6"; FPKM "1.0000000000"; frac "0.000000"; conf_lo "1.000000"; conf_hi "1.000000"; cov "0.062785";
Scaffold163	Cufflinks	exon	71954	71986	1000	-	.	gene_id "CUFF.2760"; transcript_id "CUFF.2760.2"; exon_number "7"; FPKM "1.0000000000"; frac "0.000000"; conf_lo "1.000000"; conf_hi "1.000000"; cov "0.062785";
Scaffold163	Cufflinks	exon	74006	74308	1000	-	.	gene_id "CUFF.2760"; transcript_id "CUFF.2760.2"; exon_number "8"; FPKM "1.0000000000"; frac "0.000000"; conf_lo "1.000000"; conf_hi "1.000000"; cov "0.062785";
Scaffold163	Cufflinks	exon	75276	75632	1000	-	.	gene_id "CUFF.2760"; transcript_id "CUFF.2760.2"; exon_number "9"; FPKM "1.0000000000"; frac "0.000000"; conf_lo "1.000000"; conf_hi "1.000000"; cov "0.062785";
Scaffold163	Cufflinks	exon	79642	79734	1000	-	.	gene_id "CUFF.2760"; transcript_id "CUFF.2760.2"; exon_number "10"; FPKM "1.0000000000"; frac "0.000000"; conf_lo "1.000000"; conf_hi "1.000000"; cov "0.062785";
Scaffold163	Cufflinks	exon	79864	79987	1000	-	.	gene_id "CUFF.2760"; transcript_id "CUFF.2760.2"; exon_number "11"; FPKM "1.0000000000"; frac "0.000000"; conf_lo "1.000000"; conf_hi "1.000000"; cov "0.062785";
Scaffold163	Cufflinks	transcript	73860	79945	1000	-	.	gene_id "CUFF.2760"; transcript_id "CUFF.2760.3"; FPKM "1.0000000000"; frac "0.000000"; conf_lo "1.000000"; conf_hi "1.000000"; cov "0.062785";
Scaffold163	Cufflinks	exon	73860	74308	1000	-	.	gene_id "CUFF.2760"; transcript_id "CUFF.2760.3"; exon_number "1"; FPKM "1.0000000000"; frac "0.000000"; conf_lo "1.000000"; conf_hi "1.000000"; cov "0.062785";
Scaffold163	Cufflinks	exon	79642	79756	1000	-	.	gene_id "CUFF.2760"; transcript_id "CUFF.2760.3"; exon_number "2"; FPKM "1.0000000000"; frac "0.000000"; conf_lo "1.000000"; conf_hi "1.000000"; cov "0.062785";
Scaffold163	Cufflinks	exon	79864	79945	1000	-	.	gene_id "CUFF.2760"; transcript_id "CUFF.2760.3"; exon_number "3"; FPKM "1.0000000000"; frac "0.000000"; conf_lo "1.000000"; conf_hi "1.000000"; cov "0.062785";
Scaffold163	Cufflinks	transcript	83559	84120	1000	+	.	gene_id "CUFF.2761"; transcript_id "CUFF.2761.1"; FPKM "1.0000000000"; frac "0.000000"; conf_lo "1.000000"; conf_hi "1.000000"; cov "0.015657";
Scaffold163	Cufflinks	exon	83559	84120	1000	+	.	gene_id "CUFF.2761"; transcript_id "CUFF.2761.1"; exon_number "1"; FPKM "1.0000000000"; frac "0.000000"; conf_lo "1.000000"; conf_hi "1.000000"; cov "0.015657";
Scaffold163	Cufflinks	transcript	89873	95950	1000	+	.	gene_id "CUFF.2762"; transcript_id "CUFF.2762.1"; FPKM "1.0000000000"; frac "0.000000"; conf_lo "1.000000"; conf_hi "1.000000"; cov "0.091698";
Scaffold163	Cufflinks	exon	89873	90543	1000	+	.	gene_id "CUFF.2762"; transcript_id "CUFF.2762.1"; exon_number "1"; FPKM "1.0000000000"; frac "0.000000"; conf_lo "1.000000"; conf_hi "1.000000"; cov "0.091698";
Scaffold163	Cufflinks	exon	90622	90804	1000	+	.	gene_id "CUFF.2762"; transcript_id "CUFF.2762.1"; exon_number "2"; FPKM "1.0000000000"; frac "0.000000"; conf_lo "1.000000"; conf_hi "1.000000"; cov "0.091698";
Scaffold163	Cufflinks	exon	90888	91103	1000	+	.	gene_id "CUFF.2762"; transcript_id "CUFF.2762.1"; exon_number "3"; FPKM "1.0000000000"; frac "0.000000"; conf_lo "1.000000"; conf_hi "1.000000"; cov "0.091698";
Scaffold163	Cufflinks	exon	91193	91366	1000	+	.	gene_id "CUFF.2762"; transcript_id "CUFF.2762.1"; exon_number "4"; FPKM "1.0000000000"; frac "0.000000"; conf_lo "1.000000"; conf_hi "1.000000"; cov "0.091698";
Scaffold163	Cufflinks	exon	92210	92855	1000	+	.	gene_id "CUFF.2762"; transcript_id "CUFF.2762.1"; exon_number "5"; FPKM "1.0000000000"; frac "0.000000"; conf_lo "1.000000"; conf_hi "1.000000"; cov "0.091698";
Scaffold163	Cufflinks	exon	92929	93194	1000	+	.	gene_id "CUFF.2762"; transcript_id "CUFF.2762.1"; exon_number "6"; FPKM "1.0000000000"; frac "0.000000"; conf_lo "1.000000"; conf_hi "1.000000"; cov "0.091698";
Scaffold163	Cufflinks	exon	94306	94658	1000	+	.	gene_id "CUFF.2762"; transcript_id "CUFF.2762.1"; exon_number "7"; FPKM "1.0000000000"; frac "0.000000"; conf_lo "1.000000"; conf_hi "1.000000"; cov "0.091698";
Scaffold163	Cufflinks	exon	94795	95950	1000	+	.	gene_id "CUFF.2762"; transcript_id "CUFF.2762.1"; exon_number "8"; FPKM "1.0000000000"; frac "0.000000"; conf_lo "1.000000"; conf_hi "1.000000"; cov "0.091698";
Scaffold163	Cufflinks	transcript	100355	102099	1000	-	.	gene_id "CUFF.2763"; transcript_id "CUFF.2763.1"; FPKM "1.0000000000"; frac "0.000000"; conf_lo "1.000000"; conf_hi "1.000000"; cov "0.022817";
Scaffold163	Cufflinks	exon	100355	100897	1000	-	.	gene_id "CUFF.2763"; transcript_id "CUFF.2763.1"; exon_number "1"; FPKM "1.0000000000"; frac "0.000000"; conf_lo "1.000000"; conf_hi "1.000000"; cov "0.022817";
Scaffold163	Cufflinks	exon	101824	102099	1000	-	.	gene_id "CUFF.2763"; transcript_id "CUFF.2763.1"; exon_number "2"; FPKM "1.0000000000"; frac "0.000000"; conf_lo "1.000000"; conf_hi "1.000000"; cov "0.022817";
Scaffold163	Cufflinks	transcript	109789	110144	1000	-	.	gene_id "CUFF.2764"; transcript_id "CUFF.2764.1"; FPKM "1.0000000000"; frac "0.000000"; conf_lo "1.000000"; conf_hi "1.000000"; cov "0.008274";
Scaffold163	Cufflinks	exon	109789	109966	1000	-	.	gene_id "CUFF.2764"; transcript_id "CUFF.2764.1"; exon_number "1"; FPKM "1.0000000000"; frac "0.000000"; conf_lo "1.000000"; conf_hi "1.000000"; cov "0.008274";
Scaffold163	Cufflinks	exon	110026	110144	1000	-	.	gene_id "CUFF.2764"; transcript_id "CUFF.2764.1"; exon_number "2"; FPKM "1.0000000000"; frac "0.000000"; conf_lo "1.000000"; conf_hi "1.000000"; cov "0.008274";
Scaffold163	Cufflinks	transcript	110365	110720	1000	-	.	gene_id "CUFF.2765"; transcript_id "CUFF.2765.1"; FPKM "1.0000000000"; frac "0.000000"; conf_lo "1.000000"; conf_hi "1.000000"; cov "0.009918";
Scaffold163	Cufflinks	exon	110365	110720	1000	-	.	gene_id "CUFF.2765"; transcript_id "CUFF.2765.1"; exon_number "1"; FPKM "1.0000000000"; frac "0.000000"; conf_lo "1.000000"; conf_hi "1.000000"; cov "0.009918";
Scaffold163	Cufflinks	transcript	111831	112264	1000	+	.	gene_id "CUFF.2766"; transcript_id "CUFF.2766.1"; FPKM "1.0000000000"; frac "0.000000"; conf_lo "1.000000"; conf_hi "1.000000"; cov "0.022250";
Scaffold163	Cufflinks	exon	111831	112012	1000	+	.	gene_id "CUFF.2766"; transcript_id "CUFF.2766.1"; exon_number "1"; FPKM "1.0000000000"; frac "0.000000"; conf_lo "1.000000"; conf_hi "1.000000"; cov "0.022250";
Scaffold163	Cufflinks	exon	112088	112163	1000	+	.	gene_id "CUFF.2766"; transcript_id "CUFF.2766.1"; exon_number "2"; FPKM "1.0000000000"; frac "0.000000"; conf_lo "1.000000"; conf_hi "1.000000"; cov "0.022250";
Scaffold163	Cufflinks	exon	112238	112264	1000	+	.	gene_id "CUFF.2766"; transcript_id "CUFF.2766.1"; exon_number "3"; FPKM "1.0000000000"; frac "0.000000"; conf_lo "1.000000"; conf_hi "1.000000"; cov "0.022250";
Scaffold163	Cufflinks	transcript	112190	113515	1000	-	.	gene_id "CUFF.2767"; transcript_id "CUFF.2767.1"; FPKM "1.0000000000"; frac "0.000000"; conf_lo "1.000000"; conf_hi "1.000000"; cov "0.022250";
Scaffold163	Cufflinks	exon	112190	112563	1000	-	.	gene_id "CUFF.2767"; transcript_id "CUFF.2767.1"; exon_number "1"; FPKM "1.0000000000"; frac "0.000000"; conf_lo "1.000000"; conf_hi "1.000000"; cov "0.022250";
Scaffold163	Cufflinks	exon	112749	113071	1000	-	.	gene_id "CUFF.2767"; transcript_id "CUFF.2767.1"; exon_number "2"; FPKM "1.0000000000"; frac "0.000000"; conf_lo "1.000000"; conf_hi "1.000000"; cov "0.022250";
Scaffold163	Cufflinks	exon	113140	113515	1000	-	.	gene_id "CUFF.2767"; transcript_id "CUFF.2767.1"; exon_number "3"; FPKM "1.0000000000"; frac "0.000000"; conf_lo "1.000000"; conf_hi "1.000000"; cov "0.022250";
Scaffold163	Cufflinks	transcript	113566	114334	1000	+	.	gene_id "CUFF.2768"; transcript_id "CUFF.2768.1"; FPKM "1.0000000000"; frac "0.000000"; conf_lo "1.000000"; conf_hi "1.000000"; cov "0.016437";
Scaffold163	Cufflinks	exon	113566	113654	1000	+	.	gene_id "CUFF.2768"; transcript_id "CUFF.2768.1"; exon_number "1"; FPKM "1.0000000000"; frac "0.000000"; conf_lo "1.000000"; conf_hi "1.000000"; cov "0.016437";
Scaffold163	Cufflinks	exon	113718	113867	1000	+	.	gene_id "CUFF.2768"; transcript_id "CUFF.2768.1"; exon_number "2"; FPKM "1.0000000000"; frac "0.000000"; conf_lo "1.000000"; conf_hi "1.000000"; cov "0.016437";
Scaffold163	Cufflinks	exon	113958	114334	1000	+	.	gene_id "CUFF.2768"; transcript_id "CUFF.2768.1"; exon_number "3"; FPKM "1.0000000000"; frac "0.000000"; conf_lo "1.000000"; conf_hi "1.000000"; cov "0.016437";
Scaffold163	Cufflinks	transcript	113572	114334	1000	+	.	gene_id "CUFF.2768"; transcript_id "CUFF.2768.2"; FPKM "1.0000000000"; frac "0.000000"; conf_lo "1.000000"; conf_hi "1.000000"; cov "0.016437";
Scaffold163	Cufflinks	exon	113572	113654	1000	+	.	gene_id "CUFF.2768"; transcript_id "CUFF.2768.2"; exon_number "1"; FPKM "1.0000000000"; frac "0.000000"; conf_lo "1.000000"; conf_hi "1.000000"; cov "0.016437";
Scaffold163	Cufflinks	exon	113718	113867	1000	+	.	gene_id "CUFF.2768"; transcript_id "CUFF.2768.2"; exon_number "2"; FPKM "1.0000000000"; frac "0.000000"; conf_lo "1.000000"; conf_hi "1.000000"; cov "0.016437";
Scaffold163	Cufflinks	exon	113961	114334	1000	+	.	gene_id "CUFF.2768"; transcript_id "CUFF.2768.2"; exon_number "3"; FPKM "1.0000000000"; frac "0.000000"; conf_lo "1.000000"; conf_hi "1.000000"; cov "0.016437";
Scaffold163	Cufflinks	transcript	118575	125941	1000	-	.	gene_id "CUFF.2769"; transcript_id "CUFF.2769.1"; FPKM "1.0000000000"; frac "0.000000"; conf_lo "1.000000"; conf_hi "1.000000"; cov "0.078869";
Scaffold163	Cufflinks	exon	118575	120409	1000	-	.	gene_id "CUFF.2769"; transcript_id "CUFF.2769.1"; exon_number "1"; FPKM "1.0000000000"; frac "0.000000"; conf_lo "1.000000"; conf_hi "1.000000"; cov "0.078869";
Scaffold163	Cufflinks	exon	120893	121064	1000	-	.	gene_id "CUFF.2769"; transcript_id "CUFF.2769.1"; exon_number "2"; FPKM "1.0000000000"; frac "0.000000"; conf_lo "1.000000"; conf_hi "1.000000"; cov "0.078869";
Scaffold163	Cufflinks	exon	123987	124092	1000	-	.	gene_id "CUFF.2769"; transcript_id "CUFF.2769.1"; exon_number "3"; FPKM "1.0000000000"; frac "0.000000"; conf_lo "1.000000"; conf_hi "1.000000"; cov "0.078869";
Scaffold163	Cufflinks	exon	124157	124580	1000	-	.	gene_id "CUFF.2769"; transcript_id "CUFF.2769.1"; exon_number "4"; FPKM "1.0000000000"; frac "0.000000"; conf_lo "1.000000"; conf_hi "1.000000"; cov "0.078869";
Scaffold163	Cufflinks	exon	124640	125427	1000	-	.	gene_id "CUFF.2769"; transcript_id "CUFF.2769.1"; exon_number "5"; FPKM "1.0000000000"; frac "0.000000"; conf_lo "1.000000"; conf_hi "1.000000"; cov "0.078869";
Scaffold163	Cufflinks	exon	125908	125941	1000	-	.	gene_id "CUFF.2769"; transcript_id "CUFF.2769.1"; exon_number "6"; FPKM "1.0000000000"; frac "0.000000"; conf_lo "1.000000"; conf_hi "1.000000"; cov "0.078869";
Scaffold163	Cufflinks	transcript	127419	128855	1000	-	.	gene_id "CUFF.2770"; transcript_id "CUFF.2770.1"; FPKM "1.0000000000"; frac "0.000000"; conf_lo "1.000000"; conf_hi "1.000000"; cov "0.030728";
Scaffold163	Cufflinks	exon	127419	128368	1000	-	.	gene_id "CUFF.2770"; transcript_id "CUFF.2770.1"; exon_number "1"; FPKM "1.0000000000"; frac "0.000000"; conf_lo "1.000000"; conf_hi "1.000000"; cov "0.030728";
Scaffold163	Cufflinks	exon	128530	128620	1000	-	.	gene_id "CUFF.2770"; transcript_id "CUFF.2770.1"; exon_number "2"; FPKM "1.0000000000"; frac "0.000000"; conf_lo "1.000000"; conf_hi "1.000000"; cov "0.030728";
Scaffold163	Cufflinks	exon	128771	128855	1000	-	.	gene_id "CUFF.2770"; transcript_id "CUFF.2770.1"; exon_number "3"; FPKM "1.0000000000"; frac "0.000000"; conf_lo "1.000000"; conf_hi "1.000000"; cov "0.030728";
Scaffold163	Cufflinks	transcript	129951	130130	1000	+	.	gene_id "CUFF.2771"; transcript_id "CUFF.2771.1"; FPKM "1.0000000000"; frac "0.000000"; conf_lo "1.000000"; conf_hi "1.000000"; cov "0.005015";
Scaffold163	Cufflinks	exon	129951	130130	1000	+	.	gene_id "CUFF.2771"; transcript_id "CUFF.2771.1"; exon_number "1"; FPKM "1.0000000000"; frac "0.000000"; conf_lo "1.000000"; conf_hi "1.000000"; cov "0.005015";
Scaffold163	Cufflinks	transcript	132802	133652	1000	+	.	gene_id "CUFF.2772"; transcript_id "CUFF.2772.1"; FPKM "1.0000000000"; frac "0.000000"; conf_lo "1.000000"; conf_hi "1.000000"; cov "0.015768";
Scaffold163	Cufflinks	exon	132802	133261	1000	+	.	gene_id "CUFF.2772"; transcript_id "CUFF.2772.1"; exon_number "1"; FPKM "1.0000000000"; frac "0.000000"; conf_lo "1.000000"; conf_hi "1.000000"; cov "0.015768";
Scaffold163	Cufflinks	exon	133328	133652	1000	+	.	gene_id "CUFF.2772"; transcript_id "CUFF.2772.1"; exon_number "2"; FPKM "1.0000000000"; frac "0.000000"; conf_lo "1.000000"; conf_hi "1.000000"; cov "0.015768";
Scaffold163	Cufflinks	transcript	134100	139989	1000	+	.	gene_id "CUFF.2773"; transcript_id "CUFF.2773.1"; FPKM "1.0000000000"; frac "0.000000"; conf_lo "1.000000"; conf_hi "1.000000"; cov "0.040201";
Scaffold163	Cufflinks	exon	134100	134407	1000	+	.	gene_id "CUFF.2773"; transcript_id "CUFF.2773.1"; exon_number "1"; FPKM "1.0000000000"; frac "0.000000"; conf_lo "1.000000"; conf_hi "1.000000"; cov "0.040201";
Scaffold163	Cufflinks	exon	134674	134758	1000	+	.	gene_id "CUFF.2773"; transcript_id "CUFF.2773.1"; exon_number "2"; FPKM "1.0000000000"; frac "0.000000"; conf_lo "1.000000"; conf_hi "1.000000"; cov "0.040201";
Scaffold163	Cufflinks	exon	134855	135037	1000	+	.	gene_id "CUFF.2773"; transcript_id "CUFF.2773.1"; exon_number "3"; FPKM "1.0000000000"; frac "0.000000"; conf_lo "1.000000"; conf_hi "1.000000"; cov "0.040201";
Scaffold163	Cufflinks	exon	138441	138754	1000	+	.	gene_id "CUFF.2773"; transcript_id "CUFF.2773.1"; exon_number "4"; FPKM "1.0000000000"; frac "0.000000"; conf_lo "1.000000"; conf_hi "1.000000"; cov "0.040201";
Scaffold163	Cufflinks	exon	138827	139989	1000	+	.	gene_id "CUFF.2773"; transcript_id "CUFF.2773.1"; exon_number "5"; FPKM "1.0000000000"; frac "0.000000"; conf_lo "1.000000"; conf_hi "1.000000"; cov "0.040201";
Scaffold163	Cufflinks	transcript	134316	139989	1000	+	.	gene_id "CUFF.2773"; transcript_id "CUFF.2773.2"; FPKM "1.0000000000"; frac "0.000000"; conf_lo "1.000000"; conf_hi "1.000000"; cov "0.040201";
Scaffold163	Cufflinks	exon	134316	134407	1000	+	.	gene_id "CUFF.2773"; transcript_id "CUFF.2773.2"; exon_number "1"; FPKM "1.0000000000"; frac "0.000000"; conf_lo "1.000000"; conf_hi "1.000000"; cov "0.040201";
Scaffold163	Cufflinks	exon	134674	134758	1000	+	.	gene_id "CUFF.2773"; transcript_id "CUFF.2773.2"; exon_number "2"; FPKM "1.0000000000"; frac "0.000000"; conf_lo "1.000000"; conf_hi "1.000000"; cov "0.040201";
Scaffold163	Cufflinks	exon	134855	134994	1000	+	.	gene_id "CUFF.2773"; transcript_id "CUFF.2773.2"; exon_number "3"; FPKM "1.0000000000"; frac "0.000000"; conf_lo "1.000000"; conf_hi "1.000000"; cov "0.040201";
Scaffold163	Cufflinks	exon	138616	138754	1000	+	.	gene_id "CUFF.2773"; transcript_id "CUFF.2773.2"; exon_number "4"; FPKM "1.0000000000"; frac "0.000000"; conf_lo "1.000000"; conf_hi "1.000000"; cov "0.040201";
Scaffold163	Cufflinks	exon	138827	139989	1000	+	.	gene_id "CUFF.2773"; transcript_id "CUFF.2773.2"; exon_number "5"; FPKM "1.0000000000"; frac "0.000000"; conf_lo "1.000000"; conf_hi "1.000000"; cov "0.040201";
Scaffold163	Cufflinks	transcript	139921	140584	1000	-	.	gene_id "CUFF.2774"; transcript_id "CUFF.2774.1"; FPKM "1.0000000000"; frac "0.000000"; conf_lo "1.000000"; conf_hi "1.000000"; cov "0.040201";
Scaffold163	Cufflinks	exon	139921	140584	1000	-	.	gene_id "CUFF.2774"; transcript_id "CUFF.2774.1"; exon_number "1"; FPKM "1.0000000000"; frac "0.000000"; conf_lo "1.000000"; conf_hi "1.000000"; cov "0.040201";
Scaffold163	Cufflinks	transcript	140698	156382	1000	-	.	gene_id "CUFF.2775"; transcript_id "CUFF.2775.1"; FPKM "1.0000000000"; frac "0.000000"; conf_lo "1.000000"; conf_hi "1.000000"; cov "0.036050";
Scaffold163	Cufflinks	exon	140698	140966	1000	-	.	gene_id "CUFF.2775"; transcript_id "CUFF.2775.1"; exon_number "1"; FPKM "1.0000000000"; frac "0.000000"; conf_lo "1.000000"; conf_hi "1.000000"; cov "0.036050";
Scaffold163	Cufflinks	exon	145207	145759	1000	-	.	gene_id "CUFF.2775"; transcript_id "CUFF.2775.1"; exon_number "2"; FPKM "1.0000000000"; frac "0.000000"; conf_lo "1.000000"; conf_hi "1.000000"; cov "0.036050";
Scaffold163	Cufflinks	exon	145830	146189	1000	-	.	gene_id "CUFF.2775"; transcript_id "CUFF.2775.1"; exon_number "3"; FPKM "1.0000000000"; frac "0.000000"; conf_lo "1.000000"; conf_hi "1.000000"; cov "0.036050";
Scaffold163	Cufflinks	exon	151942	152169	1000	-	.	gene_id "CUFF.2775"; transcript_id "CUFF.2775.1"; exon_number "4"; FPKM "1.0000000000"; frac "0.000000"; conf_lo "1.000000"; conf_hi "1.000000"; cov "0.036050";
Scaffold163	Cufflinks	exon	152226	152599	1000	-	.	gene_id "CUFF.2775"; transcript_id "CUFF.2775.1"; exon_number "5"; FPKM "1.0000000000"; frac "0.000000"; conf_lo "1.000000"; conf_hi "1.000000"; cov "0.036050";
Scaffold163	Cufflinks	exon	152774	152858	1000	-	.	gene_id "CUFF.2775"; transcript_id "CUFF.2775.1"; exon_number "6"; FPKM "1.0000000000"; frac "0.000000"; conf_lo "1.000000"; conf_hi "1.000000"; cov "0.036050";
Scaffold163	Cufflinks	exon	153314	153520	1000	-	.	gene_id "CUFF.2775"; transcript_id "CUFF.2775.1"; exon_number "7"; FPKM "1.0000000000"; frac "0.000000"; conf_lo "1.000000"; conf_hi "1.000000"; cov "0.036050";
Scaffold163	Cufflinks	exon	153587	153714	1000	-	.	gene_id "CUFF.2775"; transcript_id "CUFF.2775.1"; exon_number "8"; FPKM "1.0000000000"; frac "0.000000"; conf_lo "1.000000"; conf_hi "1.000000"; cov "0.036050";
Scaffold163	Cufflinks	exon	153976	154020	1000	-	.	gene_id "CUFF.2775"; transcript_id "CUFF.2775.1"; exon_number "9"; FPKM "1.0000000000"; frac "0.000000"; conf_lo "1.000000"; conf_hi "1.000000"; cov "0.036050";
Scaffold163	Cufflinks	exon	156033	156108	1000	-	.	gene_id "CUFF.2775"; transcript_id "CUFF.2775.1"; exon_number "10"; FPKM "1.0000000000"; frac "0.000000"; conf_lo "1.000000"; conf_hi "1.000000"; cov "0.036050";
Scaffold163	Cufflinks	exon	156221	156382	1000	-	.	gene_id "CUFF.2775"; transcript_id "CUFF.2775.1"; exon_number "11"; FPKM "1.0000000000"; frac "0.000000"; conf_lo "1.000000"; conf_hi "1.000000"; cov "0.036050";
Scaffold163	Cufflinks	transcript	152740	154020	1000	-	.	gene_id "CUFF.2775"; transcript_id "CUFF.2775.2"; FPKM "1.0000000000"; frac "0.000000"; conf_lo "1.000000"; conf_hi "1.000000"; cov "0.036050";
Scaffold163	Cufflinks	exon	152740	153520	1000	-	.	gene_id "CUFF.2775"; transcript_id "CUFF.2775.2"; exon_number "1"; FPKM "1.0000000000"; frac "0.000000"; conf_lo "1.000000"; conf_hi "1.000000"; cov "0.036050";
Scaffold163	Cufflinks	exon	153587	153714	1000	-	.	gene_id "CUFF.2775"; transcript_id "CUFF.2775.2"; exon_number "2"; FPKM "1.0000000000"; frac "0.000000"; conf_lo "1.000000"; conf_hi "1.000000"; cov "0.036050";
Scaffold163	Cufflinks	exon	153976	154020	1000	-	.	gene_id "CUFF.2775"; transcript_id "CUFF.2775.2"; exon_number "3"; FPKM "1.0000000000"; frac "0.000000"; conf_lo "1.000000"; conf_hi "1.000000"; cov "0.036050";
Scaffold163	Cufflinks	transcript	152740	156334	1000	-	.	gene_id "CUFF.2775"; transcript_id "CUFF.2775.3"; FPKM "1.0000000000"; frac "0.000000"; conf_lo "1.000000"; conf_hi "1.000000"; cov "0.036050";
Scaffold163	Cufflinks	exon	152740	153520	1000	-	.	gene_id "CUFF.2775"; transcript_id "CUFF.2775.3"; exon_number "1"; FPKM "1.0000000000"; frac "0.000000"; conf_lo "1.000000"; conf_hi "1.000000"; cov "0.036050";
Scaffold163	Cufflinks	exon	153587	153714	1000	-	.	gene_id "CUFF.2775"; transcript_id "CUFF.2775.3"; exon_number "2"; FPKM "1.0000000000"; frac "0.000000"; conf_lo "1.000000"; conf_hi "1.000000"; cov "0.036050";
Scaffold163	Cufflinks	exon	156033	156108	1000	-	.	gene_id "CUFF.2775"; transcript_id "CUFF.2775.3"; exon_number "3"; FPKM "1.0000000000"; frac "0.000000"; conf_lo "1.000000"; conf_hi "1.000000"; cov "0.036050";
Scaffold163	Cufflinks	exon	156221	156334	1000	-	.	gene_id "CUFF.2775"; transcript_id "CUFF.2775.3"; exon_number "4"; FPKM "1.0000000000"; frac "0.000000"; conf_lo "1.000000"; conf_hi "1.000000"; cov "0.036050";
Scaffold163	Cufflinks	transcript	142962	143515	1000	+	.	gene_id "CUFF.2776"; transcript_id "CUFF.2776.1"; FPKM "1.0000000000"; frac "0.000000"; conf_lo "1.000000"; conf_hi "1.000000"; cov "0.013456";
Scaffold163	Cufflinks	exon	142962	143055	1000	+	.	gene_id "CUFF.2776"; transcript_id "CUFF.2776.1"; exon_number "1"; FPKM "1.0000000000"; frac "0.000000"; conf_lo "1.000000"; conf_hi "1.000000"; cov "0.013456";
Scaffold163	Cufflinks	exon	143127	143515	1000	+	.	gene_id "CUFF.2776"; transcript_id "CUFF.2776.1"; exon_number "2"; FPKM "1.0000000000"; frac "0.000000"; conf_lo "1.000000"; conf_hi "1.000000"; cov "0.013456";
Scaffold163	Cufflinks	transcript	158880	159469	1000	-	.	gene_id "CUFF.2777"; transcript_id "CUFF.2777.1"; FPKM "1.0000000000"; frac "0.000000"; conf_lo "1.000000"; conf_hi "1.000000"; cov "0.014710";
Scaffold163	Cufflinks	exon	158880	159269	1000	-	.	gene_id "CUFF.2777"; transcript_id "CUFF.2777.1"; exon_number "1"; FPKM "1.0000000000"; frac "0.000000"; conf_lo "1.000000"; conf_hi "1.000000"; cov "0.014710";
Scaffold163	Cufflinks	exon	159332	159469	1000	-	.	gene_id "CUFF.2777"; transcript_id "CUFF.2777.1"; exon_number "2"; FPKM "1.0000000000"; frac "0.000000"; conf_lo "1.000000"; conf_hi "1.000000"; cov "0.014710";
Scaffold163	Cufflinks	transcript	164841	166453	1000	+	.	gene_id "CUFF.2778"; transcript_id "CUFF.2778.1"; FPKM "1.0000000000"; frac "0.000000"; conf_lo "1.000000"; conf_hi "1.000000"; cov "0.031829";
Scaffold163	Cufflinks	exon	164841	165154	1000	+	.	gene_id "CUFF.2778"; transcript_id "CUFF.2778.1"; exon_number "1"; FPKM "1.0000000000"; frac "0.000000"; conf_lo "1.000000"; conf_hi "1.000000"; cov "0.031829";
Scaffold163	Cufflinks	exon	165212	165312	1000	+	.	gene_id "CUFF.2778"; transcript_id "CUFF.2778.1"; exon_number "2"; FPKM "1.0000000000"; frac "0.000000"; conf_lo "1.000000"; conf_hi "1.000000"; cov "0.031829";
Scaffold163	Cufflinks	exon	165371	165956	1000	+	.	gene_id "CUFF.2778"; transcript_id "CUFF.2778.1"; exon_number "3"; FPKM "1.0000000000"; frac "0.000000"; conf_lo "1.000000"; conf_hi "1.000000"; cov "0.031829";
Scaffold163	Cufflinks	exon	166158	166453	1000	+	.	gene_id "CUFF.2778"; transcript_id "CUFF.2778.1"; exon_number "4"; FPKM "1.0000000000"; frac "0.000000"; conf_lo "1.000000"; conf_hi "1.000000"; cov "0.031829";
Scaffold1631	Cufflinks	transcript	29898	30877	1000	+	.	gene_id "CUFF.2779"; transcript_id "CUFF.2779.1"; FPKM "1.0000000000"; frac "0.000000"; conf_lo "1.000000"; conf_hi "1.000000"; cov "0.020365";
Scaffold1631	Cufflinks	exon	29898	30029	1000	+	.	gene_id "CUFF.2779"; transcript_id "CUFF.2779.1"; exon_number "1"; FPKM "1.0000000000"; frac "0.000000"; conf_lo "1.000000"; conf_hi "1.000000"; cov "0.020365";
Scaffold1631	Cufflinks	exon	30124	30540	1000	+	.	gene_id "CUFF.2779"; transcript_id "CUFF.2779.1"; exon_number "2"; FPKM "1.0000000000"; frac "0.000000"; conf_lo "1.000000"; conf_hi "1.000000"; cov "0.020365";
Scaffold1631	Cufflinks	exon	30626	30877	1000	+	.	gene_id "CUFF.2779"; transcript_id "CUFF.2779.1"; exon_number "3"; FPKM "1.0000000000"; frac "0.000000"; conf_lo "1.000000"; conf_hi "1.000000"; cov "0.020365";
Scaffold1631	Cufflinks	transcript	30860	31612	1000	-	.	gene_id "CUFF.2780"; transcript_id "CUFF.2780.1"; FPKM "1.0000000000"; frac "0.000000"; conf_lo "1.000000"; conf_hi "1.000000"; cov "0.020365";
Scaffold1631	Cufflinks	exon	30860	31359	1000	-	.	gene_id "CUFF.2780"; transcript_id "CUFF.2780.1"; exon_number "1"; FPKM "1.0000000000"; frac "0.000000"; conf_lo "1.000000"; conf_hi "1.000000"; cov "0.020365";
Scaffold1631	Cufflinks	exon	31424	31612	1000	-	.	gene_id "CUFF.2780"; transcript_id "CUFF.2780.1"; exon_number "2"; FPKM "1.0000000000"; frac "0.000000"; conf_lo "1.000000"; conf_hi "1.000000"; cov "0.020365";
Scaffold1631	Cufflinks	transcript	32310	33796	1000	+	.	gene_id "CUFF.2781"; transcript_id "CUFF.2781.1"; FPKM "1.0000000000"; frac "0.000000"; conf_lo "1.000000"; conf_hi "1.000000"; cov "0.031954";
Scaffold1631	Cufflinks	exon	32310	32455	1000	+	.	gene_id "CUFF.2781"; transcript_id "CUFF.2781.1"; exon_number "1"; FPKM "1.0000000000"; frac "0.000000"; conf_lo "1.000000"; conf_hi "1.000000"; cov "0.031954";
Scaffold1631	Cufflinks	exon	32961	33796	1000	+	.	gene_id "CUFF.2781"; transcript_id "CUFF.2781.1"; exon_number "2"; FPKM "1.0000000000"; frac "0.000000"; conf_lo "1.000000"; conf_hi "1.000000"; cov "0.031954";
Scaffold1631	Cufflinks	transcript	32347	33796	1000	+	.	gene_id "CUFF.2781"; transcript_id "CUFF.2781.2"; FPKM "1.0000000000"; frac "0.000000"; conf_lo "1.000000"; conf_hi "1.000000"; cov "0.031954";
Scaffold1631	Cufflinks	exon	32347	32455	1000	+	.	gene_id "CUFF.2781"; transcript_id "CUFF.2781.2"; exon_number "1"; FPKM "1.0000000000"; frac "0.000000"; conf_lo "1.000000"; conf_hi "1.000000"; cov "0.031954";
Scaffold1631	Cufflinks	exon	32541	33796	1000	+	.	gene_id "CUFF.2781"; transcript_id "CUFF.2781.2"; exon_number "2"; FPKM "1.0000000000"; frac "0.000000"; conf_lo "1.000000"; conf_hi "1.000000"; cov "0.031954";
Scaffold1633	Cufflinks	transcript	3970	19143	1000	+	.	gene_id "CUFF.2782"; transcript_id "CUFF.2782.1"; FPKM "1.0000000000"; frac "0.000000"; conf_lo "1.000000"; conf_hi "1.000000"; cov "0.051862";
Scaffold1633	Cufflinks	exon	3970	4211	1000	+	.	gene_id "CUFF.2782"; transcript_id "CUFF.2782.1"; exon_number "1"; FPKM "1.0000000000"; frac "0.000000"; conf_lo "1.000000"; conf_hi "1.000000"; cov "0.051862";
Scaffold1633	Cufflinks	exon	4280	4897	1000	+	.	gene_id "CUFF.2782"; transcript_id "CUFF.2782.1"; exon_number "2"; FPKM "1.0000000000"; frac "0.000000"; conf_lo "1.000000"; conf_hi "1.000000"; cov "0.051862";
Scaffold1633	Cufflinks	exon	7742	8096	1000	+	.	gene_id "CUFF.2782"; transcript_id "CUFF.2782.1"; exon_number "3"; FPKM "1.0000000000"; frac "0.000000"; conf_lo "1.000000"; conf_hi "1.000000"; cov "0.051862";
Scaffold1633	Cufflinks	exon	8564	8788	1000	+	.	gene_id "CUFF.2782"; transcript_id "CUFF.2782.1"; exon_number "4"; FPKM "1.0000000000"; frac "0.000000"; conf_lo "1.000000"; conf_hi "1.000000"; cov "0.051862";
Scaffold1633	Cufflinks	exon	8849	9721	1000	+	.	gene_id "CUFF.2782"; transcript_id "CUFF.2782.1"; exon_number "5"; FPKM "1.0000000000"; frac "0.000000"; conf_lo "1.000000"; conf_hi "1.000000"; cov "0.051862";
Scaffold1633	Cufflinks	exon	12110	12174	1000	+	.	gene_id "CUFF.2782"; transcript_id "CUFF.2782.1"; exon_number "6"; FPKM "1.0000000000"; frac "0.000000"; conf_lo "1.000000"; conf_hi "1.000000"; cov "0.051862";
Scaffold1633	Cufflinks	exon	12476	12809	1000	+	.	gene_id "CUFF.2782"; transcript_id "CUFF.2782.1"; exon_number "7"; FPKM "1.0000000000"; frac "0.000000"; conf_lo "1.000000"; conf_hi "1.000000"; cov "0.051862";
Scaffold1633	Cufflinks	exon	13463	14257	1000	+	.	gene_id "CUFF.2782"; transcript_id "CUFF.2782.1"; exon_number "8"; FPKM "1.0000000000"; frac "0.000000"; conf_lo "1.000000"; conf_hi "1.000000"; cov "0.051862";
Scaffold1633	Cufflinks	exon	18221	19143	1000	+	.	gene_id "CUFF.2782"; transcript_id "CUFF.2782.1"; exon_number "9"; FPKM "1.0000000000"; frac "0.000000"; conf_lo "1.000000"; conf_hi "1.000000"; cov "0.051862";
Scaffold1633	Cufflinks	transcript	12222	13272	1000	-	.	gene_id "CUFF.2783"; transcript_id "CUFF.2783.1"; FPKM "1.0000000000"; frac "0.000000"; conf_lo "1.000000"; conf_hi "1.000000"; cov "0.051862";
Scaffold1633	Cufflinks	exon	12222	12819	1000	-	.	gene_id "CUFF.2783"; transcript_id "CUFF.2783.1"; exon_number "1"; FPKM "1.0000000000"; frac "0.000000"; conf_lo "1.000000"; conf_hi "1.000000"; cov "0.051862";
Scaffold1633	Cufflinks	exon	12884	13272	1000	-	.	gene_id "CUFF.2783"; transcript_id "CUFF.2783.1"; exon_number "2"; FPKM "1.0000000000"; frac "0.000000"; conf_lo "1.000000"; conf_hi "1.000000"; cov "0.051862";
Scaffold1633	Cufflinks	transcript	19621	24062	1000	-	.	gene_id "CUFF.2784"; transcript_id "CUFF.2784.1"; FPKM "1.0000000000"; frac "0.000000"; conf_lo "1.000000"; conf_hi "1.000000"; cov "0.018582";
Scaffold1633	Cufflinks	exon	19621	19823	1000	-	.	gene_id "CUFF.2784"; transcript_id "CUFF.2784.1"; exon_number "1"; FPKM "1.0000000000"; frac "0.000000"; conf_lo "1.000000"; conf_hi "1.000000"; cov "0.018582";
Scaffold1633	Cufflinks	exon	23670	24062	1000	-	.	gene_id "CUFF.2784"; transcript_id "CUFF.2784.1"; exon_number "2"; FPKM "1.0000000000"; frac "0.000000"; conf_lo "1.000000"; conf_hi "1.000000"; cov "0.018582";
Scaffold1633	Cufflinks	transcript	23456	24193	1000	-	.	gene_id "CUFF.2784"; transcript_id "CUFF.2784.2"; FPKM "1.0000000000"; frac "0.000000"; conf_lo "1.000000"; conf_hi "1.000000"; cov "0.018582";
Scaffold1633	Cufflinks	exon	23456	24193	1000	-	.	gene_id "CUFF.2784"; transcript_id "CUFF.2784.2"; exon_number "1"; FPKM "1.0000000000"; frac "0.000000"; conf_lo "1.000000"; conf_hi "1.000000"; cov "0.018582";
Scaffold1633	Cufflinks	transcript	27830	29203	1000	+	.	gene_id "CUFF.2785"; transcript_id "CUFF.2785.1"; FPKM "1.0000000000"; frac "0.000000"; conf_lo "1.000000"; conf_hi "1.000000"; cov "0.038278";
Scaffold1633	Cufflinks	exon	27830	29203	1000	+	.	gene_id "CUFF.2785"; transcript_id "CUFF.2785.1"; exon_number "1"; FPKM "1.0000000000"; frac "0.000000"; conf_lo "1.000000"; conf_hi "1.000000"; cov "0.038278";
Scaffold1637	Cufflinks	transcript	6124	14384	1000	+	.	gene_id "CUFF.2786"; transcript_id "CUFF.2786.1"; FPKM "1.0000000000"; frac "0.000000"; conf_lo "1.000000"; conf_hi "1.000000"; cov "0.006770";
Scaffold1637	Cufflinks	exon	6124	6348	1000	+	.	gene_id "CUFF.2786"; transcript_id "CUFF.2786.1"; exon_number "1"; FPKM "1.0000000000"; frac "0.000000"; conf_lo "1.000000"; conf_hi "1.000000"; cov "0.006770";
Scaffold1637	Cufflinks	exon	14367	14384	1000	+	.	gene_id "CUFF.2786"; transcript_id "CUFF.2786.1"; exon_number "2"; FPKM "1.0000000000"; frac "0.000000"; conf_lo "1.000000"; conf_hi "1.000000"; cov "0.006770";
Scaffold1638	Cufflinks	transcript	29631	30220	1000	-	.	gene_id "CUFF.2787"; transcript_id "CUFF.2787.1"; FPKM "1.0000000000"; frac "0.000000"; conf_lo "1.000000"; conf_hi "1.000000"; cov "0.016437";
Scaffold1638	Cufflinks	exon	29631	30220	1000	-	.	gene_id "CUFF.2787"; transcript_id "CUFF.2787.1"; exon_number "1"; FPKM "1.0000000000"; frac "0.000000"; conf_lo "1.000000"; conf_hi "1.000000"; cov "0.016437";
Scaffold1639	Cufflinks	transcript	119	5532	1000	+	.	gene_id "CUFF.2788"; transcript_id "CUFF.2788.1"; FPKM "1.0000000000"; frac "0.000000"; conf_lo "1.000000"; conf_hi "1.000000"; cov "0.020156";
Scaffold1639	Cufflinks	exon	119	377	1000	+	.	gene_id "CUFF.2788"; transcript_id "CUFF.2788.1"; exon_number "1"; FPKM "1.0000000000"; frac "0.000000"; conf_lo "1.000000"; conf_hi "1.000000"; cov "0.020156";
Scaffold1639	Cufflinks	exon	828	1130	1000	+	.	gene_id "CUFF.2788"; transcript_id "CUFF.2788.1"; exon_number "2"; FPKM "1.0000000000"; frac "0.000000"; conf_lo "1.000000"; conf_hi "1.000000"; cov "0.020156";
Scaffold1639	Cufflinks	exon	4334	4395	1000	+	.	gene_id "CUFF.2788"; transcript_id "CUFF.2788.1"; exon_number "3"; FPKM "1.0000000000"; frac "0.000000"; conf_lo "1.000000"; conf_hi "1.000000"; cov "0.020156";
Scaffold1639	Cufflinks	exon	4467	5532	1000	+	.	gene_id "CUFF.2788"; transcript_id "CUFF.2788.1"; exon_number "4"; FPKM "1.0000000000"; frac "0.000000"; conf_lo "1.000000"; conf_hi "1.000000"; cov "0.020156";
Scaffold1639	Cufflinks	transcript	211	5532	1000	+	.	gene_id "CUFF.2788"; transcript_id "CUFF.2788.2"; FPKM "1.0000000000"; frac "0.000000"; conf_lo "1.000000"; conf_hi "1.000000"; cov "0.020156";
Scaffold1639	Cufflinks	exon	211	377	1000	+	.	gene_id "CUFF.2788"; transcript_id "CUFF.2788.2"; exon_number "1"; FPKM "1.0000000000"; frac "0.000000"; conf_lo "1.000000"; conf_hi "1.000000"; cov "0.020156";
Scaffold1639	Cufflinks	exon	828	1166	1000	+	.	gene_id "CUFF.2788"; transcript_id "CUFF.2788.2"; exon_number "2"; FPKM "1.0000000000"; frac "0.000000"; conf_lo "1.000000"; conf_hi "1.000000"; cov "0.020156";
Scaffold1639	Cufflinks	exon	4334	4395	1000	+	.	gene_id "CUFF.2788"; transcript_id "CUFF.2788.2"; exon_number "3"; FPKM "1.0000000000"; frac "0.000000"; conf_lo "1.000000"; conf_hi "1.000000"; cov "0.020156";
Scaffold1639	Cufflinks	exon	4467	5532	1000	+	.	gene_id "CUFF.2788"; transcript_id "CUFF.2788.2"; exon_number "4"; FPKM "1.0000000000"; frac "0.000000"; conf_lo "1.000000"; conf_hi "1.000000"; cov "0.020156";
Scaffold1639	Cufflinks	transcript	4939	5224	1000	-	.	gene_id "CUFF.2789"; transcript_id "CUFF.2789.1"; FPKM "1.0000000000"; frac "0.000000"; conf_lo "1.000000"; conf_hi "1.000000"; cov "0.020156";
Scaffold1639	Cufflinks	exon	4939	5224	1000	-	.	gene_id "CUFF.2789"; transcript_id "CUFF.2789.1"; exon_number "1"; FPKM "1.0000000000"; frac "0.000000"; conf_lo "1.000000"; conf_hi "1.000000"; cov "0.020156";
```
